# RNA localization mechanisms transcend cell morphology

**DOI:** 10.1101/2022.04.14.488401

**Authors:** Raeann Goering, Ankita Arora, J. Matthew Taliaferro

## Abstract

RNA molecules are localized to specific subcellular regions through interactions between RNA regulatory elements and RNA binding proteins (RBPs). Generally, our knowledge of the mechanistic details behind the localization of a given RNA is restricted to a particular cell type. Here, we show that RNA/RBP interactions that regulate RNA localization in one cell type predictably regulate localization in other cell types with vastly different morphologies. To determine transcriptome-wide RNA spatial distributions across the apicobasal axis of human intestinal epithelial cells, we used our recently developed RNA proximity labeling technique, Halo-seq. We found that mRNAs encoding ribosomal proteins (RP mRNAs) were strongly localized to the basal pole of these cells. Using reporter transcripts and single molecule RNA FISH, we found that pyrimidine-rich TOP motifs in the 5′ UTRs of RP mRNAs were sufficient to drive basal RNA localization. Interestingly, the same TOP motifs were also sufficient to drive RNA localization to the neurites of mouse neuronal cells. In both cell types, the regulatory activity of the TOP motif was dependent on it being at the extreme 5′ end of the transcript, was abolished upon perturbation of the TOP-binding protein LARP1, and was reduced upon inhibition of kinesins. To extend these findings, we compared subcellular RNAseq data from neuronal and epithelial cells. We found that the basal compartment of epithelial cells and the projections of neuronal cells were enriched for highly similar sets of RNAs, indicating that broadly similar mechanisms may be transporting RNAs in both cell types. These findings identify the first RNA element known to regulate RNA localization across the apicobasal axis of epithelial cells, establish LARP1 as an RNA localization regulator, and demonstrate that RNA localization mechanisms cut across cell morphologies.

## Supplementary material for "RNA localization mechanisms transcend cell morphology": Table S1 (part 1 of 2)

```
ensembl_gene_id CB CB_FDR AB AB_FDR
ENSG00000000003 -0.109176814784887 0.656298672441591 -0.590089117431565 0.00415151801226828
ENSG00000000419 -0.22887996485588 0.379532533486446 -0.284155733732991 0.279885100314467
ENSG00000000457 -0.494309814767614 0.00168519228251394 0.16408995464481 0.376332539719768
ENSG00000000460 0.119052346697537 0.689729367603111 0.286857412577654 0.290521741280876
ENSG00000001036 0.207828680690883 0.364364853293903 -0.330433804387264 0.141307146963371
ENSG00000001084 -0.906230345301238 0.0319362220728493 0.687658100993193 0.125497193085451
ENSG00000001167 0.110916400785667 0.554773636831341 -0.141721899053192 0.438489804050342
ENSG00000001460 -0.370173442925343 0.230729036134356 0.278394310404255 0.38935264289091
ENSG00000001461 0.42589827198057 0.0453034459797601 0.0228425161425692 0.938251441020538
ENSG00000001497 0.857662341972591 1.42090814317458e-05 -0.520233978882976 0.0180224484127174
ENSG00000001617 0.27937679122205 0.385354211399556 0.377266105999992 0.252983287649041
ENSG00000001626 -0.187178342934425 0.485752583550774 0.224144363691854 0.400328433077403
ENSG00000001629 -0.364364774868447 0.0775491057879919 0.881620106224887 3.83238165575746e-06
ENSG00000001630 0.0524561550546667 0.748865090216402 0.144067263564619 0.320116817411807
ENSG00000001631 -0.676914668703936 0.00291875986231557 0.939680072382616 2.21470305275038e-05
ENSG00000002016 -0.0548921675680457 0.875373706090503 -0.00174143334904438 0.996514615456593
ENSG00000002330 0.345388937943943 0.305002491031629 -0.358554882273148 0.305770379917614
ENSG00000002549 0.480135770881769 0.109291841509328 -0.430076079085829 0.179149931307313
ENSG00000002586 0.426523662668023 0.110687946853414 -0.634717241088088 0.0205794250021874
ENSG00000002587 0.0869525579317717 0.741878407095806 -0.526097587012797 0.0365928573843683
ENSG00000002746 0.360411341958372 0.586208712889771 1.22770309850809 0.0371477971158079
ENSG00000002822 1.03354624116961 7.7131808212595e-05 0.557018733224941 0.0554827156927271
ENSG00000002834 0.685686670997471 4.14025889957522e-05 -0.305502948081537 0.104807826183262
ENSG00000002919 0.224703075686887 0.299194315241005 0.026277135255376 0.92713734833187
ENSG00000003056 0.153152191315569 0.375050459948718 -0.290427473075043 0.0831428835676845
ENSG00000003096 0.134145455462743 0.707907074095428 -0.438169816546603 0.160241051141984
ENSG00000003147 0.238045157727563 0.376511689329035 0.500698915576043 0.0481666092583739
ENSG00000003249 0.780138096767571 0.000167259904619198 -0.482533948563487 0.037035939471479
ENSG00000003393 0.220228218041183 0.251717362512549 0.0405198188861501 0.868089177476254
ENSG00000003400 -0.23548148841837 0.534660175851304 0.368801047623359 0.317577126432918
ENSG00000003402 -0.127425901429368 0.567732387473555 0.353898774484381 0.0820689401691038
ENSG00000003436 0.0529323270915988 0.906203457497418 -0.079759487940261 0.860840908820615
ENSG00000003509 -0.368833400241654 0.0545738744725792 0.00759131868062309 0.97921839913008
ENSG00000003756 -0.458387502363782 0.0148913290980074 0.102506609845813 0.65962421979905
ENSG00000003989 0.0147200332097248 0.962927927448759 -0.635984185560663 0.0107582279184629
ENSG00000004059 -0.00308608712133232 0.993737424325268 -0.40330718362908 0.211330867019662
ENSG00000004139 0.536897943073392 0.0573872615625091 -0.0111391902786063 0.978822369059858
ENSG00000004142 0.619431753547205 0.00446020955046932 -0.377545497659808 0.116944616745996
ENSG00000004399 0.207554102317247 0.650619592701505 0.140531159034884 0.770132089286017
ENSG00000004455 -0.0219868685190428 0.928332736443903 0.28485190321236 0.161555997024276
ENSG00000004478 0.669946281306319 0.0607348888860338 -0.496681275454885 0.199551835478366
ENSG00000004487 0.621076529203998 5.24573559002793e-07 -0.386068473729516 0.00417118849231765
ENSG00000004534 0.210853275552107 0.376511689329035 0.0815753070844579 0.763026837684954
ENSG00000004660 0.104208542878436 0.829701374644247 0.0133752550839184 0.981152605313197
ENSG00000004700 0.0416963101192461 0.860501000088733 -0.103704868012213 0.63088950099683
ENSG00000004766 -0.645719501638767 0.000903913137329239 0.489831838995603 0.0196281649654236
ENSG00000004777 -0.519384414291576 0.358560995819093 0.584293476800404 0.30625404387342
ENSG00000004779 -0.524640236137107 0.120951540091271 -0.459150851580285 0.212751418552966
ENSG00000004809 -0.506652897555638 0.394085968855401 0.0557727924700031 0.929794409620008
ENSG00000004864 0.418752939746537 0.00981958363764417 0.225762674251375 0.211445378426255
ENSG00000004866 -0.096295968520958 0.636076098979671 0.18553895629434 0.326403079594151
ENSG00000004897 -0.242159974692774 0.198578073261476 -0.0747713491727328 0.737923969365205
ENSG00000004961 0.383266948985862 0.174043216100186 -0.376545076152568 0.205959915484525
ENSG00000004975 0.44498209358072 0.0449866581182841 -0.12261244407243 0.648726667692423
ENSG00000005001 0.0978012913921865 0.791638675041206 -0.0442212726392085 0.911781244281396
ENSG00000005007 0.604798802733831 0.00024283156342192 -0.0426888864845709 0.852992237347939
ENSG00000005020 0.172028037936047 0.475595107962649 0.364911861224678 0.102797690476813
ENSG00000005022 0.132325626403096 0.718941364969297 -0.655221080778111 0.0366357900084268
ENSG00000005075 -0.214060499158425 0.569115295396959 -0.181161517369008 0.646698183113162
ENSG00000005100 0.245746280245496 0.457185768821388 -0.0406742801792122 0.919923503346302
ENSG00000005156 0.231494674904172 0.401755126958701 0.0254426855523114 0.943113716728198
ENSG00000005175 0.00593692144039189 0.977300941144378 0.101874972544028 0.58726248409835
ENSG00000005187 -0.258957789290439 0.331102307743204 -0.184504119474881 0.535689653879448
ENSG00000005189 -0.0707090676004123 0.889060121455274 0.452734349488871 0.290596351731938
ENSG00000005194 0.367973172193359 0.070631637205168 -0.183621907108198 0.431099084123865
ENSG00000005206 -0.0859423841038254 0.763235583136228 0.283678826396458 0.253305372805891
ENSG00000005238 0.17109686511849 0.539065485620132 -0.13045529129497 0.638077578593064
ENSG00000005302 -0.199948551391262 0.460527626685352 0.392998586149342 0.127889447881844
ENSG00000005339 0.267157182053194 0.385051785187163 0.191464533357284 0.554062126568401
ENSG00000005436 -0.356500456586403 0.151932295596021 0.0477836817685734 0.881685667759754
ENSG00000005448 0.612421588460769 0.216468559176738 0.054216844278065 0.939797363793064
ENSG00000005469 -0.365545888049365 0.239126910668608 0.34513807797388 0.280542424784226
ENSG00000005471 0.200796326976084 0.702493345965941 -0.33893274757575 0.493052531399544
ENSG00000005483 -0.176609180968037 0.549283050004064 0.927646187997091 0.000141533555725652
ENSG00000005486 0.653210242455102 0.0010780124767595 0.361166744068138 0.106678406571244
ENSG00000005700 -0.164824507411277 0.521775265088734 0.160690451459469 0.533522851775679
ENSG00000005801 -0.222672992308794 0.365368031976298 0.258915113349191 0.291843735491195
ENSG00000005810 -0.821129615424548 0.000332024372586608 0.215716026018652 0.427044225145571
ENSG00000005812 -0.185951480621849 0.459654711473045 0.247809154893423 0.31095176714952
ENSG00000005882 0.623722778615105 0.0143826255500687 0.000964114712638717 0.99817790259236
ENSG00000005884 0.392855443638609 0.016134111306991 -0.286579822933277 0.099360822320556
ENSG00000005889 -0.263231994373799 0.271517718833971 0.159836163007218 0.535007113857725
ENSG00000005893 0.0196318387380705 0.922548034646449 -0.32163326383142 0.0441090829824521
ENSG00000005961 -0.0146965799757839 0.982531801487403 0.289368916065997 0.62752298669446
ENSG00000005981 -0.158996611645913 0.826182814961068 0.555706985696936 0.339470643332372
ENSG00000006007 0.314878030043547 0.037170122830412 -0.182863874370498 0.278552332270373
ENSG00000006015 -0.0908625242789079 0.839790111628397 -0.472157404540123 0.227302761512712
ENSG00000006025 -0.0647847255638356 0.835295251236979 0.0141415978263966 0.969105345964524
ENSG00000006042 0.227549837654317 0.201421267835407 -0.653640755410638 5.86612833528055e-05
ENSG00000006047 0.177380799990593 0.383700920555666 -0.293067527020309 0.152600278061161
ENSG00000006062 0.335428897523029 0.151257225493166 -0.0730098488041944 0.794803565989694
ENSG00000006118 0.286119139188343 0.366848990449782 -0.609064016088745 0.0476584053632184
ENSG00000006125 0.449342078241923 0.0392920546146516 -0.33607952065509 0.152875277979126
ENSG00000006194 0.291457542050064 0.251863584029109 -0.179173869940502 0.520062264697821
ENSG00000006282 0.384371788402558 0.022151602906 -0.419305302711625 0.0180375004290795
ENSG00000006283 0.671523050346045 0.127381572143629 -1.12124797783982 0.00308130078512746
ENSG00000006327 0.129470861463449 0.828193157374642 0.0613839944580594 0.924894381549885
ENSG00000006377 -0.115911767798132 0.815166444468762 0.349700543259227 0.451926005882933
ENSG00000006432 0.21564414177762 0.379838512500076 0.257074277559979 0.287059036318291
ENSG00000006451 0.0643760942656153 0.740437364950898 0.0705203384421647 0.721442402932298
ENSG00000006453 0.36155941412015 0.0347349209861209 0.112826611160196 0.580077835129162
ENSG00000006459 -0.412724508143397 0.240074261119978 0.541430353035796 0.124832561238171
ENSG00000006534 0.580042365307108 0.0259729204798803 0.279503457915363 0.338279893249808
ENSG00000006555 0.50211062642905 0.0423900409482379 0.245964890549367 0.380615836741454
ENSG00000006576 -0.136075574271486 0.592155820375279 0.507238239765617 0.0240188602980302
ENSG00000006607 -0.319290331035247 0.261415578546914 0.324704928028508 0.262015303559053
ENSG00000006611 -0.105695283073354 0.786541089748936 0.478233590588024 0.147594676122809
ENSG00000006625 -0.00450199379653631 0.988254201429921 0.0647613238468035 0.837666234164439
ENSG00000006634 -0.235344528226097 0.289641638654639 0.470856258235121 0.0345146637165191
ENSG00000006652 -0.661479699417107 0.000324218793564202 0.474038376408257 0.0195953416694008
ENSG00000006659 -0.647140655051999 0.373017283939336 0.0369956301904245 0.971475031538584
ENSG00000006695 0.375206003196776 0.204296478209325 -0.205835706405939 0.528950065540137
ENSG00000006704 0.129793471897613 0.683418963121811 0.391405028145878 0.161786477411761
ENSG00000006712 0.641960840699555 0.00045920509236541 -0.316384331635195 0.126944299285056
ENSG00000006715 -0.121593645860412 0.666375816243253 0.566684193389382 0.0191199947082133
ENSG00000006744 0.690474298514825 2.16840084273553e-05 -0.198004172278309 0.297256883064483
ENSG00000006747 -0.691010338933404 0.241473241602054 1.04654462658227 0.074986894877511
ENSG00000006756 0.48651873064114 0.0549646962717014 -0.0787037441314348 0.809372982759789
ENSG00000006757 -0.314844939144286 0.269989196067779 0.0751372555531798 0.832479332437326
ENSG00000006831 -0.0695028899159867 0.760013307483055 0.195256326909464 0.329736292181712
ENSG00000006837 -0.303376388446022 0.532500979173818 0.456712424408401 0.289020559476444
ENSG00000007047 0.27763167132248 0.118593287334859 -0.124879958432321 0.528938675898109
ENSG00000007062 0.125723906748827 0.656327214521848 0.122293675035613 0.66652709838389
ENSG00000007080 0.717314158757672 0.01242810786189 -0.500844018090948 0.119221598562805
ENSG00000007168 0.025722640472124 0.885700408780404 -0.0032755544450044 0.987919071072798
ENSG00000007171 0.759600451561065 0.0599047121093314 0.512269450731518 0.250391381568881
ENSG00000007202 0.331690107914 0.0710103377602987 0.0565584680718159 0.81053685841656
ENSG00000007216 -0.349900738489324 0.471850549744608 0.189815358274486 0.729603146182508
ENSG00000007255 0.17060213774075 0.680481701966427 -0.290948693986629 0.461490663830236
ENSG00000007341 -0.19059401338785 0.648588706126336 0.442068980420707 0.247848993685976
ENSG00000007376 0.578130894711439 0.0350342382865829 -0.487986436102991 0.103495779553094
ENSG00000007384 0.31211753309607 0.242762822987021 -0.0785250191290693 0.81053685841656
ENSG00000007392 -0.00986951962974082 0.97311932358275 -0.387426324189393 0.103741534059082
ENSG00000007520 0.735449725535021 0.0146014400491803 -0.635044859497132 0.0538176121666867
ENSG00000007541 0.286476170149517 0.40131263937489 0.389762771562804 0.248243134722332
ENSG00000007545 0.781830174913928 0.0148149066949485 0.168850663042831 0.627520719743843
ENSG00000007866 0.407654358223035 0.00689111781757987 -0.0105944561119761 0.963125038437476
ENSG00000007923 0.159143438486947 0.370283232030585 -0.279590286741762 0.107255413149758
ENSG00000007944 -0.0546137934854212 0.838532371399742 -0.244112867328294 0.275387598794847
ENSG00000007952 0.18097683126017 0.773270117075091 0.716294844971473 0.19871794284753
ENSG00000007968 0.66594457544138 0.0497756088604604 0.199747157862156 0.627520719743843
ENSG00000008018 -0.0267120319217568 0.943259822840392 -0.26504402549198 0.417788581564843
ENSG00000008083 0.333601181004996 0.116676723924551 -0.0810115873325568 0.749241242758476
ENSG00000008086 -0.284620054484516 0.293355334514484 -0.388297615801919 0.147632587058303
ENSG00000008128 -0.132910216312358 0.636581273650548 0.186079775914897 0.489874685927342
ENSG00000008130 0.432217891774677 0.00297253322693992 -0.0136374747646166 0.950216219028437
ENSG00000008256 0.0894678184777692 0.798220574833907 0.419610604037455 0.152416795957139
ENSG00000008277 -0.472552018412702 0.29800406210661 -0.117894298173865 0.82756612371795
ENSG00000008282 0.200150149172872 0.276198998215433 -0.0933157562276752 0.65441512604302
ENSG00000008283 0.657810028648507 0.000236681842855052 -0.131008995815056 0.557511497668396
ENSG00000008294 -0.153568301039167 0.575427368358495 0.277412927465713 0.276680267292161
ENSG00000008300 0.242032358078372 0.118817754417874 0.132384853521732 0.440159611295399
ENSG00000008323 0.229649460214171 0.261390173870012 0.0376283590224837 0.884306721194181
ENSG00000008324 -0.514048412441462 0.0774621718720797 -0.220131448774321 0.536678127887682
ENSG00000008382 0.592332761148006 0.035851521495091 -0.784957453408208 0.00794041200869301
ENSG00000008394 -0.118811175292956 0.737423372183352 0.0131261423807706 0.975984418752416
ENSG00000008405 -0.310076499308794 0.161660206859083 0.578387933573346 0.00806698568014923
ENSG00000008513 -0.023931111323915 0.945247994538623 -0.91063224868962 0.000323503824593259
ENSG00000008517 0.764563060659671 0.0433152199628219 -0.39460238006231 0.35207006519794
ENSG00000008710 -0.0927804068164002 0.790291341961655 0.182423124665453 0.571640500411602
ENSG00000008735 1.05338964925682 0.0063097130002707 -0.63827002115507 0.133802087350569
ENSG00000008838 0.480840908395622 0.00214105416717646 -0.200634326727319 0.253914987961091
ENSG00000008853 0.473483458693438 0.00449697233627259 -0.555286081048903 0.000914129351440639
ENSG00000008869 -0.396027847909269 0.163093447854958 0.143797575315098 0.661743043985885
ENSG00000008952 -0.155733082408507 0.530690116833457 0.100027258899697 0.706089024158972
ENSG00000008988 -1.11706338251617 0.000432523659600551 -0.744360905420443 0.0339926427770195
ENSG00000009307 0.260024907213772 0.0943124376821253 -0.342819633532718 0.0333831391312442
ENSG00000009335 -0.00829888097541956 0.969686047107674 0.22329090972662 0.215241446311925
ENSG00000009413 -0.930434354938385 0.0102547775037475 1.07908633716084 0.00395319705576057
ENSG00000009765 0.00626407041734776 0.988062394582431 -0.504671016883337 0.127855645147534
ENSG00000009780 -0.504319060479727 0.134343221291754 -0.0494393322182113 0.911544317558284
ENSG00000009830 0.422685656196449 0.154552560945409 0.328587518193727 0.307700205852452
ENSG00000009844 -0.0163291280868071 0.95131316217199 -0.0661557346063812 0.802258936553962
ENSG00000009950 -0.206547470431858 0.594911777443012 1.39532737606914 6.13187195842014e-06
ENSG00000009954 0.410685532998548 0.0506673510364444 0.41306486065906 0.062765579394146
ENSG00000010017 0.0577529758574928 0.786909172739162 -0.0790057449971448 0.705505805083156
ENSG00000010072 -0.0339263346210141 0.933835081583336 -0.200665862173506 0.581714315536378
ENSG00000010165 0.625489264510537 0.00383891430773077 -0.112406786738574 0.682084561207925
ENSG00000010219 0.085015341818622 0.890710829343892 0.458145806474862 0.409048003395464
ENSG00000010244 -0.0281822931077499 0.89313621461219 0.0443140019982004 0.831243924362685
ENSG00000010256 0.657380101605351 0.0008713121517133 -0.249734439048994 0.268971722565534
ENSG00000010270 0.0826271566770054 0.769196300329602 -0.081414686220067 0.780400362897899
ENSG00000010278 -0.209828836476317 0.525348628499954 0.0791004410833901 0.83393323600948
ENSG00000010292 0.674609083192719 0.0145034574531204 -0.157845597379426 0.640372439046349
ENSG00000010295 0.592434510427083 0.0582684836953423 -0.0613920138701089 0.872893867310596
ENSG00000010310 -0.227548728214883 0.595598801049062 -0.29949000410335 0.504921207492525
ENSG00000010318 -0.107454674816084 0.837014717501744 -0.0351057434101346 0.951434920901622
ENSG00000010322 -0.203682873706141 0.468390968255453 0.398917004717075 0.132972142743934
ENSG00000010404 0.0348634476470936 0.911743347341625 -0.0105852620963801 0.975947787158226
ENSG00000010438 -0.096390913366056 0.815636706439217 0.301790460853855 0.414631023777583
ENSG00000010539 0.178246399414476 0.399018471784543 -0.225262354412121 0.295682132074126
ENSG00000010626 0.381562823485845 0.142824779619226 -0.0616464767968673 0.863870734502163
ENSG00000010704 0.183744378695835 0.459577612608825 0.63747980266026 0.00522406721764106
ENSG00000010803 -0.0387929955397339 0.925357189060462 0.597944193991541 0.0694826246854666
ENSG00000011007 0.518859448193395 0.00686491557318711 -0.204402934354214 0.351568322829121
ENSG00000011009 0.564824777076205 0.0171489198501673 -0.372603567055782 0.153843447681559
ENSG00000011021 0.121378427746851 0.698846516584588 0.301046531796023 0.278902833273025
ENSG00000011028 0.43553123920014 0.271126692265204 -0.56648331699297 0.163874814155756
ENSG00000011105 0.64356137580422 7.14226903142406e-06 -0.601640577225881 2.0371006182447e-05
ENSG00000011114 0.070809045492752 0.794972675081633 -0.0263764691653239 0.92874037515623
ENSG00000011132 0.501923312479956 0.0551025457534278 -0.0886040560038932 0.798511566602881
ENSG00000011143 0.204210228018795 0.410153226411076 -0.247674168871058 0.313028101292968
ENSG00000011198 -0.394273900760573 0.0237710633400164 0.567642056895714 0.000824636429638506
ENSG00000011243 0.0150950467073959 0.960204014713189 0.380299008731332 0.127826949208424
ENSG00000011258 -0.102733736238685 0.719945722947698 -0.135531067686283 0.616326042090896
ENSG00000011260 0.304989745256711 0.18504307632691 -0.468529828041011 0.0488193448443096
ENSG00000011275 0.46000170660747 0.00934879867361782 0.241650451669751 0.216026783768073
ENSG00000011295 -0.0776168262257854 0.776560968259425 -0.0714746723708195 0.798081016860006
ENSG00000011304 0.608891419511123 0.000154317590662349 -0.343082700157174 0.0557942085344617
ENSG00000011332 -0.0548526503014176 0.910566883513393 0.326526629308834 0.449359795423601
ENSG00000011347 0.493046364892808 0.00893398449068919 -0.433769213884021 0.0318949643890869
ENSG00000011376 0.494090370502851 0.0103259073842272 -0.325784179522852 0.118640628876492
ENSG00000011405 -0.330841261212283 0.171456516336204 0.208911268882193 0.427413228117651
ENSG00000011422 0.142883302198469 0.850692371307388 0.861430265682709 0.210300305980067
ENSG00000011426 0.108804258657155 0.763727109072881 0.434590971172231 0.162262477208425
ENSG00000011451 0.459510449964269 0.0434090142342573 -0.290706490305227 0.239012683305082
ENSG00000011454 -0.415998693624124 0.100733058215132 0.183230202587086 0.523898281159874
ENSG00000011478 0.0403525413146449 0.928216067972813 -0.265147282964077 0.51609761473841
ENSG00000011485 0.474470701823214 0.00341206594769356 0.0175745977432617 0.942037134714168
ENSG00000011523 0.137868159039801 0.532500979173818 -0.545662822497696 0.00403516607216644
ENSG00000011566 -0.719787624569038 3.7129506549975e-05 0.129153733479227 0.542576699372254
ENSG00000011638 0.285611966793209 0.24818518663047 0.094564040542863 0.755733769731393
ENSG00000012048 -0.252686986459433 0.532641334595912 0.399275669687526 0.302831287339189
ENSG00000012061 0.184354590872217 0.475703358600361 -0.38802273909478 0.121195987995865
ENSG00000012171 -0.141917221154989 0.62521910557535 -0.201107865170225 0.463456515638534
ENSG00000012174 0.0698357259824745 0.795006072439375 0.0121475995493423 0.969713896689822
ENSG00000012232 0.790139359370711 0.000264300212046707 -0.702012037500973 0.00168397972370835
ENSG00000012660 -0.230906374366729 0.295551227730373 -0.466705790216339 0.0293795605055972
ENSG00000012822 0.211531401764874 0.593817716886135 0.170249534266872 0.676775572802018
ENSG00000012963 0.312255887148298 0.138196221371391 -0.103233283659834 0.683942645284179
ENSG00000012983 -0.404038911965253 0.0361956258525575 0.11733362505894 0.607818329319795
ENSG00000013275 0.698047680639303 0.025393216616853 -0.467321928124183 0.171658371566426
ENSG00000013288 0.66418084379215 0.355671337074089 0.0320918245288764 0.973805064631512
ENSG00000013293 -0.413132274695725 0.264046281820428 0.377275820496655 0.31195548337453
ENSG00000013306 0.571248545854123 0.0137205610751088 -0.365711644251271 0.152686248165004
ENSG00000013364 0.729631153110708 7.1266614549106e-05 -0.146665609526595 0.506608304013566
ENSG00000013374 0.370216597843029 0.00821842896642331 0.367745740203456 0.0151664769666266
ENSG00000013375 -0.206516883142253 0.200346102566208 -0.11162314201893 0.530072848006369
ENSG00000013392 -0.390971566052262 0.0520015036135938 -0.201364810305004 0.358561886473253
ENSG00000013441 -0.64447011818106 0.00120225957755883 0.299933947679008 0.179160501876674
ENSG00000013503 0.337197034217365 0.0964325749525291 -0.290588402288332 0.17730412709962
ENSG00000013523 0.234738585447772 0.166077508757107 -0.0130504767422706 0.956889022139737
ENSG00000013561 0.0988547802782342 0.6236372146858 0.0886988618974996 0.665742947728381
ENSG00000013563 0.510668632464057 0.146886443529331 -0.316838683916608 0.418381522963915
ENSG00000013573 -0.254897818946357 0.424666172160319 0.711959422829593 0.0173072477693806
ENSG00000013583 0.278276145250258 0.219255269613373 -0.441579353473516 0.0551805260960493
ENSG00000013588 0.705133989687769 0.0531714691763626 1.18993963633861 0.000953871740461989
ENSG00000013810 0.747332459514445 0.00640585448383369 -0.134214839448398 0.700677441733919
ENSG00000014123 -0.580910157927473 0.0125574272974541 -0.0437342284826586 0.891477715836223
ENSG00000014138 0.324786180738545 0.295777973756795 0.464897760233296 0.141508172999717
ENSG00000014164 0.475577297372511 0.00721634710589395 -0.432149129085593 0.0223511555643203
ENSG00000014216 0.524097080944407 2.28602281110782e-05 -0.273206642795422 0.0475275045520861
ENSG00000014257 0.165234640563499 0.716468986280566 -0.199914789580115 0.69493335918475
ENSG00000014641 0.0196230337967117 0.943349135102506 -0.347871262476744 0.127481825382933
ENSG00000014824 -0.0260060661330624 0.902812225469515 0.0632334233213988 0.752032066057279
ENSG00000014914 -0.297733965471184 0.581742188457178 1.1980113308238 0.0110330869423564
ENSG00000014919 0.30862239665118 0.102189392056211 0.165714986019764 0.435445511942909
ENSG00000015133 0.569945028723749 0.0148005333024706 -0.100701005922531 0.718398460690849
ENSG00000015153 -0.23340574446438 0.260199971135327 0.340076124459609 0.101634843599064
ENSG00000015171 0.0676466920465392 0.760037851982031 0.284496786002093 0.131747545693902
ENSG00000015285 0.197193096490765 0.751220638790781 -0.220593956661431 0.719050826826141
ENSG00000015413 -0.298675692177845 0.633057138681953 -1.68097098370098 0.00189167589763168
ENSG00000015475 0.805750733178519 0.252662914580741 -0.947566081530904 0.190213705059878
ENSG00000015479 0.0510215082929972 0.757568172172558 -0.264255860849774 0.0592250381121021
ENSG00000015520 0.689754136406869 0.00236865778333197 0.926219882029878 4.32249576429213e-05
ENSG00000015532 0.486532368747144 8.03375684473671e-06 -0.29140938948371 0.0149186547189092
ENSG00000015568 -0.78840652900998 0.00795518852642427 0.682080935440116 0.0333919739733997
ENSG00000015676 0.492211313444928 0.00140056390304089 0.628955954566417 3.42604227860428e-05
ENSG00000016391 0.312534471238095 0.0581379865826184 -0.106587713272707 0.581083230835531
ENSG00000016402 -0.0720245504963561 0.912624900543015 -0.0484652772985381 0.946563505024147
ENSG00000016864 -0.0466366063304529 0.852665586778776 -0.152496012219067 0.498665758345399
ENSG00000017260 -0.0215311655078513 0.922398733112262 -0.0650313091333409 0.754045922597423
ENSG00000017797 0.59033350638437 0.000655223621030395 -0.220927905899388 0.261453644527351
ENSG00000018189 -0.687418024108329 0.00126048889847266 0.220840457563361 0.374903245599759
ENSG00000018280 0.099446573194122 0.902064274535786 0.870707194980984 0.194222181209228
ENSG00000018408 0.219275417160408 0.596955250926216 -0.570619837929838 0.126944299285056
ENSG00000018510 0.14507785432397 0.365067704921621 -0.135928124779474 0.409241668249318
ENSG00000018610 0.168990270513439 0.618140134659728 -0.386538428266399 0.215617438193423
ENSG00000018699 0.36029052106893 0.0167173837961952 -0.314751199187239 0.0609728641036722
ENSG00000019144 0.6006628969096 0.000236681842855052 -0.117785997360279 0.549322899695835
ENSG00000019485 -0.169999629153476 0.623663941844009 0.858688574922824 0.00203306029653342
ENSG00000019505 0.581753795475171 0.129068968154162 -0.744120846169676 0.0465678536132138
ENSG00000019582 0.761328925554043 0.00103257639076269 0.196828980157341 0.483175904749232
ENSG00000019995 0.0586961588781867 0.72593488980475 0.198222586134189 0.172082531746863
ENSG00000020129 0.476045884261694 0.0450715454891967 -0.0537424695625116 0.866501220683739
ENSG00000020256 0.402148491794245 0.0603977800276526 -0.22171556409809 0.351306139644126
ENSG00000020426 -0.264191667982348 0.37564829460311 -0.0550657245584374 0.881399012140846
ENSG00000020577 -0.118345590471809 0.587881818717436 0.294653749256683 0.137542190265205
ENSG00000020633 -0.0474309588548683 0.919710337968926 -0.382469969072272 0.351199119486443
ENSG00000020922 -0.0473186827671336 0.850395135932486 0.141262940197127 0.523994277229494
ENSG00000021300 0.797784754549208 0.00121234366900761 -0.679775611034707 0.00843220857118314
ENSG00000021355 0.0519667719562799 0.878058990238475 -0.213216767680593 0.464754804302824
ENSG00000021488 0.0529999424716873 0.905316658586302 -0.0643837321349417 0.892975525336156
ENSG00000021574 -1.41787427534657 5.70511469491729e-05 -0.00112809966439345 0.998426187468398
ENSG00000021645 -0.125556322671547 0.785642850407756 0.980716377714808 0.00897688885627926
ENSG00000021776 -0.0763203417440434 0.740707530699123 0.0837493626147923 0.716234613904319
ENSG00000022277 0.467992715678355 0.0269526808768751 -0.298459214906477 0.199551835478366
ENSG00000022556 0.914235891919861 1.51309028446638e-05 -0.495610645048789 0.0365375675756246
ENSG00000022567 0.389778520239727 0.284515321905659 -0.141540237978473 0.736361603050825
ENSG00000022840 0.23197557757093 0.241515260628369 -0.160762133394462 0.450426329863974
ENSG00000022976 0.175042737119124 0.445043395611727 0.210759098929586 0.367670398011278
ENSG00000023041 -0.638974903720425 8.73207185580212e-06 0.109802088337587 0.543234538612225
ENSG00000023171 0.190773650779426 0.603620774859841 1.25334614537736 7.98342969318321e-06
ENSG00000023191 0.784350487476538 0.00826590978896666 -0.446231146314303 0.176381755183842
ENSG00000023228 0.359293957511144 0.0275909955511442 -0.295131647531599 0.0937656744193589
ENSG00000023287 -0.27662201581414 0.179167266205824 -0.120129474646365 0.604577544893195
ENSG00000023318 0.121386040798128 0.47883993844624 -0.244608815406034 0.136513394247894
ENSG00000023330 0.736910501484123 0.000236681842855052 -0.212772558080326 0.370718821970281
ENSG00000023445 -0.144296946872309 0.808320628028214 1.16695635741546 0.0218547029497664
ENSG00000023516 -0.446527122465643 0.0378770062747942 0.258706584328624 0.268204321065511
ENSG00000023572 -0.0480851578630514 0.918575931950422 -0.427877407196879 0.274890516102812
ENSG00000023608 0.219317601399478 0.570625356941993 0.324972290735434 0.411893304630463
ENSG00000023697 0.00656736425779434 0.969652676362124 0.0562647722022299 0.732193337403241
ENSG00000023734 0.199822691315643 0.339708639257444 -0.513811949338507 0.00932326275381039
ENSG00000023839 -0.8364425273675 0.0284968310519525 0.747070611290452 0.0582160643371428
ENSG00000023892 0.570797849991936 0.0092485739236605 -0.0323998215545791 0.920113390029178
ENSG00000023909 0.0252967847074452 0.931716807274499 -0.3222919266651 0.194750034416434
ENSG00000024048 0.154226259384892 0.388856453416762 0.194164805936887 0.267552714281493
ENSG00000024422 -0.183871267693861 0.729582342161853 0.523152094498742 0.247904449178569
ENSG00000024526 -0.335763211093221 0.309510062620421 0.219513909830305 0.543041709906125
ENSG00000024862 -0.185888749365217 0.596332586869332 -0.391769461594154 0.232794756831833
ENSG00000025039 0.301345996695154 0.241515260628369 1.36999761014974 8.01841225819302e-10
ENSG00000025156 -0.242568384717733 0.244869498431795 -0.188946634688543 0.420881486146848
ENSG00000025293 -0.118093183479498 0.500369388117345 -0.162926514638263 0.339470643332372
ENSG00000025423 0.258774755834759 0.701995947248136 -0.421219151755515 0.51617914051513
ENSG00000025434 0.197886149822365 0.418774916396491 -0.128184246285451 0.625140515807352
ENSG00000025708 0.0522385718640643 0.928332736443903 -0.407287658340681 0.491647109562079
ENSG00000025770 0.514067732417162 0.00490681403221347 -0.278824465820387 0.176444197486591
ENSG00000025772 0.525687113565513 0.0302756793383895 -0.29659395635574 0.269657514855825
ENSG00000025796 -0.119882185297847 0.61586251820154 0.00396179133210922 0.989552008934528
ENSG00000025800 0.442256174747615 0.0590483349115413 -0.131975859979767 0.632650323716457
ENSG00000026036 -0.326214534682082 0.339266551102141 0.679702306036692 0.0401947353529963
ENSG00000026297 0.267368616393433 0.355671337074089 -0.340013860657621 0.244544142212048
ENSG00000026508 0.0974852731796476 0.82254451799386 -0.0549079147348389 0.907791660070604
ENSG00000026652 0.457938753559103 0.108942749258441 0.0796937267122548 0.820826947626434
ENSG00000026950 0.106725798738856 0.751978651196373 1.18509985003771 6.07850444395573e-06
ENSG00000027001 0.222292485354836 0.318811432636805 -0.145064645651382 0.554117331376485
ENSG00000027075 -0.664598106914626 0.112923585461259 0.491609528645047 0.270911155097408
ENSG00000027697 -0.0953218982001981 0.779247115456828 0.205296038968207 0.51617914051513
ENSG00000027847 0.402369623047122 0.0258637611727448 -0.150142176283234 0.487965202609447
ENSG00000027869 0.200603394375299 0.63512195847195 0.0897274501979336 0.862567306694792
ENSG00000028116 0.223884482306756 0.370205913141996 0.162771743284876 0.551310406010684
ENSG00000028137 0.626852491550965 0.00245510435278848 0.299851306557264 0.211455791228012
ENSG00000028203 -0.187210327513273 0.132087815801808 0.0395253534092942 0.800867227670936
ENSG00000028310 0.29310165415037 0.132355561033368 0.246603312678336 0.230448095572979
ENSG00000028528 0.136805358493212 0.648588706126336 0.0998224986219237 0.749241242758476
ENSG00000028839 0.530697900984249 0.186490605738183 0.276394755173058 0.544426741786362
ENSG00000029153 -0.582358776481348 0.0416429388455135 0.678864969482531 0.0299572459322065
ENSG00000029363 -0.333737700023364 0.19119029146903 0.17747949010416 0.531233489851724
ENSG00000029364 0.16200771562544 0.486707715854036 0.0484399932822344 0.860292834334606
ENSG00000029534 0.16734836863405 0.803208751337108 -0.231792072984387 0.689554859738108
ENSG00000029639 -0.555171183213784 0.0429178162130439 0.490782333186339 0.0956186586537259
ENSG00000029725 0.18838599164595 0.312166613960346 -0.135582850289449 0.496135954415459
ENSG00000029993 0.246234193603015 0.431918252422295 -0.327353794224386 0.294398881568077
ENSG00000030066 0.097545300440881 0.636913843354026 -0.23995768588967 0.196417401405747
ENSG00000030110 0.491150552959119 0.0423161187417811 -0.237365083492278 0.393656201659457
ENSG00000030419 -0.584897528875092 0.17070337959528 -0.230005687743694 0.619725804294087
ENSG00000030582 0.613951714875906 0.000715918819009124 -0.452155997037821 0.0223363906760781
ENSG00000031003 -0.0786408593468169 0.719945722947698 0.263986115621321 0.162270473024785
ENSG00000031691 -0.316014426697628 0.425213184973292 -0.409649224965693 0.337498463345406
ENSG00000031698 0.650630519755005 0.00179137640199453 -0.488202117924157 0.0342430898028433
ENSG00000031823 0.683048496974203 0.000114095852865471 -0.203037591122361 0.326403079594151
ENSG00000032219 -0.316579411934695 0.147798621158655 0.220043603779411 0.346430032074801
ENSG00000032389 0.62195209494759 0.00422601119701596 -0.218617062448627 0.398148821152538
ENSG00000032444 0.600256127751075 0.0516400091237057 -0.238640989937791 0.503940678785709
ENSG00000032742 -0.556160481426491 0.0198970568232726 0.301470732485302 0.246573893970572
ENSG00000033011 0.420441653957976 0.0367519976568637 -0.650088302767405 0.00149331487914746
ENSG00000033030 -0.184520139682823 0.154585702082739 -0.0990189320537817 0.493654513032322
ENSG00000033050 0.279490171769012 0.47915797241814 -0.291084191637779 0.467205150086447
ENSG00000033100 0.246512373915365 0.222109481402242 0.0945077733629457 0.68861740801905
ENSG00000033170 -0.0698025628589178 0.735927049180381 0.0119913914552863 0.96132361809586
ENSG00000033178 0.278008245084029 0.428821602571346 -0.0743124863671179 0.861442225666517
ENSG00000033327 0.368768250082803 0.161503871982563 0.0321788363561216 0.926881293850035
ENSG00000033627 0.0201414975433172 0.935791502081047 -0.0122983168309695 0.966343917646042
ENSG00000033800 -0.179124770233363 0.339203979267358 0.0169043239283473 0.945039202935021
ENSG00000033867 -0.43253351044889 0.157618014216658 -0.0164050117616291 0.971615681444206
ENSG00000034152 0.3459736181222 0.0427728865162669 0.14240057987191 0.469305007094931
ENSG00000034510 0.326278697848968 0.440063935470083 -0.337696750090082 0.434518945281936
ENSG00000034533 -0.431733369607987 0.0654791229584508 -0.157932133608748 0.557968911598582
ENSG00000034677 -0.207758807839046 0.329707530665873 0.0519260323246281 0.845218213092332
ENSG00000034693 -0.11235047294554 0.620475831837564 0.051460193672301 0.838981133692084
ENSG00000034713 0.224698109025251 0.366498833675581 -0.553747226707579 0.0202720494145468
ENSG00000035115 -0.0466573372743418 0.816236650828611 0.0423523776138603 0.837000529572137
ENSG00000035141 0.311736727975831 0.20141559291662 -0.313314422058626 0.217683396253434
ENSG00000035403 0.615542967350524 0.000899985257011433 -0.0274555453108058 0.917494594647505
ENSG00000035499 -0.162870582719273 0.51881727067214 -0.103888022548599 0.703645017683677
ENSG00000035664 -0.588128900537057 0.186560299710625 0.398177492770218 0.408075603560652
ENSG00000035681 -0.121523418804061 0.618015664819469 -0.491951530546498 0.0217445532804219
ENSG00000035687 0.26484150891572 0.0367738516095283 -0.398268767204022 0.00174153180322668
ENSG00000035862 0.561075828960612 0.00894937760570308 -0.210548299422779 0.396828605636408
ENSG00000035928 -0.0331168442090998 0.90970994467333 -0.0313451042057315 0.91706079844995
ENSG00000036054 -0.055919204632431 0.808320628028214 0.129252831244949 0.53103111923594
ENSG00000036257 0.0967428100372166 0.764935287569452 0.0937481035200733 0.771473535448579
ENSG00000036530 -0.670332760186396 0.09720202832066 0.839485396000964 0.0410764296769334
ENSG00000036549 -0.277455126151073 0.329425537783332 0.356163631617804 0.206242011061703
ENSG00000036672 0.521656895415473 0.199233798877842 -0.418785758708603 0.315318986416668
ENSG00000036828 -0.993021754917987 0.0128665990378675 0.571727159753088 0.180362675404181
ENSG00000037042 0.266801496890433 0.30734608208481 0.22723845299102 0.398483847245498
ENSG00000037241 -0.361306742966613 0.307813642210499 -0.391381360552182 0.292992027247039
ENSG00000037474 0.359988732194547 0.0260643429561239 -0.0912232422050466 0.642589356391235
ENSG00000037637 0.30210085863236 0.250782872582243 0.110414133810504 0.721398019700334
ENSG00000037749 -0.412144939792688 0.0282624946484002 0.238162952699284 0.24258525843619
ENSG00000037757 0.00829143684933053 0.977300941144378 -0.139203916663032 0.596168574211279
ENSG00000037897 0.153855252620251 0.725016209444783 -0.228533785682138 0.596771429416916
ENSG00000037965 -0.190015274369917 0.6632893235975 0.324921223031652 0.40241194559591
ENSG00000038002 0.175015144756676 0.50932932021396 0.224630069386342 0.412724315730988
ENSG00000038210 0.234259582178979 0.190990668033036 -0.119736131898226 0.552672768825022
ENSG00000038219 -0.243445850169413 0.660303419801525 1.03752630338499 0.0297892248060232
ENSG00000038274 0.285318694937555 0.0878631077870905 -0.135684143431463 0.484562768042806
ENSG00000038295 -0.921379981615524 0.00695700129260229 -1.46008451857137 4.38856105712824e-05
ENSG00000038358 0.756864968390233 1.33217018367723e-09 -0.0902699826670317 0.56691373825839
ENSG00000038382 -0.120848015609723 0.77251117979723 0.643873364118038 0.0668005720067358
ENSG00000038427 -0.74546934058902 0.178601660356828 -0.145878039636205 0.831654533408341
ENSG00000038532 0.0374565468462902 0.914921346218362 0.26027565637151 0.378064612010736
ENSG00000038945 -0.856153096147306 0.178588916140413 -0.169231116069173 0.821098078842418
ENSG00000039068 0.371797993202344 0.033567282498779 -0.13312936073311 0.514510975134009
ENSG00000039123 0.0670353659568603 0.747542950259371 -0.14828752385667 0.436263372472724
ENSG00000039319 -0.849864821456131 2.63261155816125e-06 0.114371785716457 0.614443741651105
ENSG00000039523 0.575669012319827 0.0181520764453703 0.0305654557703787 0.92871169997931
ENSG00000039560 0.214377163390497 0.40775995529731 -0.0331656766553575 0.917211490559942
ENSG00000039600 0.331323214730079 0.0863502518346906 -0.0556482067415554 0.819230326093555
ENSG00000039650 0.433274249159072 0.0402677453897659 -0.0468605863082729 0.872410505404092
ENSG00000040199 0.116771140182467 0.825060034894133 0.432079066171383 0.335591904691862
ENSG00000040275 0.0510855114979619 0.856875898764079 -0.0581367556128827 0.839903412024054
ENSG00000040341 -0.36520281638494 0.171971084055492 0.0643890816390304 0.850018775991616
ENSG00000040487 0.35293333851211 0.146266973169248 -0.461222808343827 0.0645948685982807
ENSG00000040531 0.541609344166406 0.02687119392281 -0.0387685988777247 0.908693944166607
ENSG00000040608 0.726727744664892 0.0150758312557556 -0.669831693272049 0.0438849633294305
ENSG00000040633 0.547018264721721 0.0586606371787547 -0.478175600452843 0.128652176205294
ENSG00000040933 0.211219146737503 0.562699479409958 0.552595706804663 0.0952057837685729
ENSG00000041353 -0.614291922138443 0.242449458182306 -1.20314584869443 0.00865212335571888
ENSG00000041357 -0.00364303480394272 0.993669204807801 -0.572099155412571 0.119827047415419
ENSG00000041802 -0.00179047961580866 0.994837664605005 0.437882366660024 0.0450507145954602
ENSG00000041880 0.485096553325751 0.0106916554435075 0.267025106618158 0.240735281570136
ENSG00000041988 0.14037841999273 0.716790363523193 -0.078861650888082 0.854141077324591
ENSG00000042088 0.128037363776048 0.600367340440963 -0.0852503015551615 0.745843379774898
ENSG00000042286 0.684903193631669 7.96635249010657e-05 0.287999371834862 0.145438956877234
ENSG00000042317 -0.60344282767682 0.0101403201257382 0.570943349496448 0.0216130694293592
ENSG00000042429 -0.479218190297721 0.0101489847750153 -0.0326329800682836 0.900259298484932
ENSG00000042445 0.129545392015033 0.501579629800835 0.219149084456305 0.229084306188203
ENSG00000042493 0.618673537094429 0.0453034459797601 0.141684089486389 0.725996621581923
ENSG00000042753 0.422155866912891 0.157662810101627 -0.454746186769073 0.144433797380268
ENSG00000042832 -0.156204047532782 0.869618680553145 1.48676578030716 0.0451303847450309
ENSG00000042980 -0.69895393356998 0.437051042286169 -2.8093332834005 0.000369030660442968
ENSG00000043093 -0.263596594767556 0.20838529266031 0.0550351556601025 0.833517902765365
ENSG00000043143 0.545500358125413 0.00650446885747678 0.320296252113956 0.147499696578869
ENSG00000043514 -0.0419187482583108 0.89313621461219 0.199454381491271 0.4675730056916
ENSG00000044090 0.648915006734562 7.82928246243714e-05 0.100099877520508 0.623231095678177
ENSG00000044115 0.317236776596263 0.0515805059676391 -0.0710674308681545 0.726673097243366
ENSG00000044446 -0.0498776178875877 0.810520770286766 -0.15183269666738 0.397665466163601
ENSG00000044459 -0.6142795650841 0.00352152051757679 -0.0262049096713161 0.930443517352705
ENSG00000044574 0.299395770360574 0.379567970041183 -0.601848285374168 0.0675605277998939
ENSG00000046604 -0.0888898468801232 0.745000112432695 0.224664007483455 0.359378581618149
ENSG00000046647 -0.250878449991315 0.413467635311795 0.0428169726362824 0.91175618003963
ENSG00000046651 -0.852057172312793 4.70067505724967e-05 0.0948385381701349 0.730809620940228
ENSG00000047056 0.212615836133903 0.299209850873359 0.353375199805655 0.0770144708362571
ENSG00000047188 -0.512451461597022 0.0416754893274343 0.235252784748087 0.40709914632229
ENSG00000047230 -0.0801434133518172 0.72458100134984 -0.11047111296825 0.612029285579643
ENSG00000047249 0.55785136690176 0.0194306895207869 -0.382206581174628 0.141690023001652
ENSG00000047315 0.148718382059867 0.301557888866073 -0.16330570303694 0.265763402854303
ENSG00000047346 -0.256408716905196 0.414904874915351 0.410367243253746 0.170682260876199
ENSG00000047365 -0.730191318952572 0.155648642833636 1.54023416750755 0.00201601556565234
ENSG00000047410 -0.274308395940659 0.288096596999482 0.521377546684594 0.040460186496389
ENSG00000047457 -0.329062080651291 0.501708230487346 0.553824465061135 0.253629840550433
ENSG00000047578 0.436262183594496 0.0208082322464181 0.529509784942304 0.00581674075359494
ENSG00000047579 0.508731865634491 0.0393081955093569 -0.163134417307509 0.581309152894701
ENSG00000047597 0.0226204377475771 0.952708029523805 0.918701486216251 0.00165862522246638
ENSG00000047621 -0.252963693798799 0.358353071018061 -0.023586517433697 0.948054767527687
ENSG00000047634 -0.835810378502423 0.00170573594800313 0.297611789544933 0.333322413052209
ENSG00000047644 -0.210446323931632 0.43277145213592 -0.495819223115944 0.0517128842585481
ENSG00000047662 -1.37801235943163 0.000488814453171773 -0.0133187906846885 0.983936535543464
ENSG00000047849 0.341722792728028 0.181607981928639 0.11308521484101 0.70917454473726
ENSG00000047932 -0.127832187021074 0.409230882538898 0.124751748841544 0.42685684724024
ENSG00000048028 0.0484309009289282 0.89313621461219 -0.355923555757876 0.227756959386991
ENSG00000048140 0.601809487285958 0.00336572389882638 -0.0988086655712652 0.707814194525593
ENSG00000048162 -0.0778880781922055 0.891317541461956 -0.305107000696752 0.543699329543157
ENSG00000048342 -0.299060875876393 0.382606724131098 0.00613598124330263 0.989552008934528
ENSG00000048392 0.0536919004790176 0.889425929785494 -0.574116652837502 0.0551500674236418
ENSG00000048405 -0.352875760376668 0.0612263617330338 0.467479827486849 0.0168456828855339
ENSG00000048471 0.317591918722999 0.481094616922221 -0.0727562732540895 0.885587043653867
ENSG00000048544 -0.15521739547906 0.475704202233669 -0.0411372824007351 0.875689989785618
ENSG00000048649 -0.409685002951223 0.0757058238902645 0.259382807710786 0.303360647530041
ENSG00000048707 -0.238724460757304 0.512445756466045 0.438077070644445 0.200889681178866
ENSG00000048828 0.43231480986246 0.0475389196107339 -0.0316255849462115 0.915720319374185
ENSG00000048991 -0.128329146548937 0.661098510068393 -0.0845760420708837 0.778019722662677
ENSG00000049130 -0.398944343174293 0.219456366056235 -0.900568652120331 0.00295715292784887
ENSG00000049167 -0.465187250225731 0.00419031324891021 0.206137149638407 0.269396525375208
ENSG00000049239 0.546204389200642 0.0955303152594913 0.111518585356311 0.783169028435284
ENSG00000049245 0.122041214040471 0.481094616922221 -0.207970539956229 0.209315356811903
ENSG00000049246 -0.167583488523062 0.631706524535587 0.612342425448426 0.0463519373380379
ENSG00000049283 0.673836076238662 0.00354765010642306 -0.948131694149584 2.17140102671287e-05
ENSG00000049323 0.765174163531 0.000363203975074959 -0.473756397327499 0.0343866200480574
ENSG00000049449 0.226764083925404 0.448471536303328 -0.949279944721484 0.000281093202464448
ENSG00000049541 0.290598828032592 0.266229903362975 0.0237817403305283 0.947118753659052
ENSG00000049618 -0.0378587625997946 0.90970994467333 0.310458065197139 0.2479870956239
ENSG00000049656 0.708380405845399 3.75054842442199e-05 -0.320241826048466 0.0982765873151675
ENSG00000049759 -0.111537880677719 0.754239147587505 0.425954790926169 0.164858325081928
ENSG00000049769 0.216020673894794 0.456955376409851 0.010103401273114 0.979701757555239
ENSG00000049860 -0.0568758295795094 0.821172848290067 -0.487116855675662 0.0165269434808662
ENSG00000049883 -0.0457266643933521 0.885700408780404 0.0449935295243155 0.888601559261716
ENSG00000050130 -0.579055868930865 0.0826223746685905 0.0482652375123106 0.916583241229259
ENSG00000050165 0.353855602531184 0.170029425677015 -1.43506816009032 7.03394444109827e-11
ENSG00000050327 0.306912311934431 0.105224711203711 0.562021979087822 0.00254034126200609
ENSG00000050344 0.37414662834108 0.0722182026436459 -0.042588446970289 0.881531455759829
ENSG00000050393 0.114280076083337 0.659528245193048 0.165875558504322 0.506343265065704
ENSG00000050405 0.183102157884946 0.446170522831869 -0.32166973625679 0.164715145383864
ENSG00000050426 -0.0675658518076364 0.759072173460531 0.243137278402727 0.203933503573281
ENSG00000050438 -0.329662673064063 0.354196109377581 -0.410482990578052 0.244691721140547
ENSG00000050555 0.549148862276704 0.248319604431357 -0.661455017465321 0.206128324773683
ENSG00000050748 -0.0552133169688902 0.80959301238376 0.0624859622591157 0.779310322399686
ENSG00000050820 0.636723871134151 0.00216366933567706 -0.0324895787690676 0.911781244281396
ENSG00000051009 0.11371372089512 0.701965150783657 0.228449461709422 0.399820527936002
ENSG00000051108 0.0165482435600931 0.93479366012059 -0.125941173413226 0.479021772191629
ENSG00000051128 0.618553029704598 0.0329091632228641 -0.106012558670633 0.775712183258839
ENSG00000051180 0.534142048803653 0.109686590491613 -0.122428823744062 0.775663011961536
ENSG00000051341 -0.497865386930417 0.0795187290620816 0.656587132021109 0.0263779499443677
ENSG00000051382 0.0267407754368532 0.916697288162444 0.088063079552312 0.707643257179441
ENSG00000051523 0.00527901408176623 0.9927146105954 -0.771801989719403 0.0778004688495757
ENSG00000051596 0.421394957535266 0.0542671475949971 -0.477260463575066 0.0410259677868084
ENSG00000051620 0.167522999184255 0.678357821536604 -0.490343373103103 0.172235000788793
ENSG00000051825 -0.120053400037754 0.748458323074256 0.00192046111996736 0.996612601996042
ENSG00000052126 -0.388160662543528 0.092585865453929 0.185855379569225 0.478228479310452
ENSG00000052344 0.322517759973419 0.132287928035156 0.0397864927023579 0.88778512431393
ENSG00000052723 -0.340765560855476 0.201702647978249 0.0438159559185725 0.900111401560095
ENSG00000052749 0.552549001803367 0.0230056133970157 0.110226294803515 0.721279581370814
ENSG00000052795 -0.037234541018109 0.913444900324647 -0.130074008867741 0.671095849604782
ENSG00000052802 -0.375232576672813 0.0972160537155898 -0.415826220723912 0.0804246523349468
ENSG00000052841 -0.466300206125011 0.0654791229584508 0.409422047647407 0.128766292197691
ENSG00000053254 -0.0291914731664525 0.946975876990261 0.145349858858347 0.726003476727686
ENSG00000053371 0.447373318795387 0.0766615189725823 -0.516776593510052 0.0537087641254966
ENSG00000053372 0.290339519359316 0.387957735372453 -0.426019507623003 0.200889681178866
ENSG00000053501 -0.0314860351267118 0.949196074043708 -0.303147340549996 0.502310008153698
ENSG00000053524 -0.442223833944111 0.335595001852928 0.743263853939358 0.0974704872897681
ENSG00000053747 0.0526217594930784 0.883480647089741 0.198654923875678 0.51617914051513
ENSG00000053770 -0.154742984856068 0.439498240456984 -0.199145397547499 0.304719237909541
ENSG00000053900 -0.472768462035229 0.0240395770874812 0.446830265661099 0.0476339433584058
ENSG00000054116 0.16974787019491 0.63512195847195 -0.362223130469089 0.276117189073015
ENSG00000054118 0.548331844914976 0.00902096827680335 -0.272869364388046 0.244168295905614
ENSG00000054148 -0.271174816572293 0.44305426785337 -0.487124015416835 0.157047848385829
ENSG00000054179 0.302356963890198 0.548282589535574 0.0684741996853023 0.912115721832783
ENSG00000054219 -0.086220637306052 0.737140479732224 0.12632700929518 0.605285403432921
ENSG00000054267 -0.366669356148542 0.16505140649943 0.390413061351217 0.152952091711008
ENSG00000054277 0.355013464143489 0.314170569282261 -0.135653030036425 0.737196021411677
ENSG00000054282 -0.208655106676872 0.602531385406433 0.306426855859201 0.421264998997529
ENSG00000054392 0.430420608874897 0.041046379006371 -0.293185936264734 0.202939704541796
ENSG00000054523 0.296956170650494 0.350186175548357 0.413569592211598 0.18584501486334
ENSG00000054611 0.511983039794033 0.000204004953767681 -0.104791948311127 0.53652423506508
ENSG00000054654 -0.431673750897123 0.202255180168029 1.08012376836029 0.000667602454625457
ENSG00000054690 -0.151830687489105 0.631723244040477 0.69182222253028 0.0107393162290188
ENSG00000054793 0.466437778463646 0.0326470124264479 -0.288290128544598 0.227302761512712
ENSG00000054965 0.328191060617536 0.299120740736491 0.207783741822069 0.542214233963793
ENSG00000054967 0.374712674532029 0.296742740632689 0.337920628516876 0.397490088311987
ENSG00000054983 -0.232919111800514 0.269035478004872 0.266929531071344 0.213221028798171
ENSG00000055044 -0.308201820950173 0.169069870336555 -0.060115295980339 0.83353954806332
ENSG00000055070 0.491888920559524 0.0247906945866269 -0.311111341486387 0.19409563042057
ENSG00000055130 0.231476140870362 0.0815336383424608 -0.0261630566283594 0.883743494986886
ENSG00000055147 -0.0762301238210017 0.806120316400513 0.299051202220714 0.264078909695565
ENSG00000055163 0.320178649796995 0.457711815408563 0.546250053277747 0.184065440685885
ENSG00000055208 -0.0971360762501803 0.714683611468836 -0.00944433155823359 0.976489844662371
ENSG00000055211 0.112858190192884 0.661098510068393 -0.0956512760050153 0.72368338912121
ENSG00000055332 -0.0958678478504169 0.714683611468836 0.059576761653136 0.83152918534813
ENSG00000055483 -0.0452173489700134 0.889060121455274 0.217604321508987 0.42685684724024
ENSG00000055609 -0.168535931938852 0.727440496722571 0.993496083615844 0.0139615378092103
ENSG00000055732 -0.835898653854654 0.0257257680598817 1.08824532971035 0.00355999390623758
ENSG00000055917 -0.106989187491429 0.680089672444848 -0.0621258503818035 0.821145129351156
ENSG00000055950 0.135983226985321 0.680726246588673 -0.324618540360479 0.281517747930212
ENSG00000055957 -0.292430334325839 0.574138971204188 -2.05566759347902 2.59771100583141e-07
ENSG00000056050 0.0680093905205796 0.81574718748942 -0.342328294797694 0.199633497922937
ENSG00000056097 -0.140308293953681 0.394160288319501 -0.0935141384146901 0.59441115118948
ENSG00000056277 -0.109595336355373 0.722101000345451 0.0674443736516787 0.832479332437326
ENSG00000056558 -0.081727047443821 0.886007086935477 0.799077712473563 0.102200997769419
ENSG00000056586 -0.252767885472783 0.194917668429209 -0.024996478926487 0.921763100619306
ENSG00000056736 -0.353003499203765 0.0582075824589698 -0.216609794530827 0.301920164135163
ENSG00000056972 0.575300527503237 0.0147296325327174 -0.330242353682817 0.206977093531677
ENSG00000056998 0.630133674484294 0.00281728485691036 -0.80510011120093 8.36847268566983e-05
ENSG00000057019 -0.211578628541299 0.491968202016618 0.0424694122806318 0.907974135007131
ENSG00000057252 0.145507642711897 0.436687138945156 -0.358140988117433 0.0401699539424785
ENSG00000057294 0.357987770838383 0.0258250995405299 -0.226590613726139 0.196286163021306
ENSG00000057593 0.100518200061179 0.805065606867037 -0.486244777169797 0.152441543131658
ENSG00000057608 0.268668172036685 0.124023760546598 -0.286545249120427 0.117590796958685
ENSG00000057657 0.198933815128816 0.690288713774108 -0.30911791177408 0.497351462495555
ENSG00000057663 -0.153679100855856 0.492435693627024 -0.0461125280333774 0.862954883517506
ENSG00000057704 0.949594026640489 0.00727053526582178 -1.28724453031583 0.00038104150248388
ENSG00000057757 0.394158311270725 0.070043987765352 -0.380183711797496 0.102996791098724
ENSG00000057935 0.275444112331374 0.0295460876951322 -0.351617799059235 0.00628358787422167
ENSG00000058056 0.171364251238673 0.521513295785039 -0.0822442348636003 0.778337194377319
ENSG00000058063 -0.43094850315928 0.0637470176986156 0.409529386732611 0.0979336258066612
ENSG00000058085 0.797114652821168 0.000120382825338171 0.479627195743882 0.0378953350348627
ENSG00000058091 0.169617617010635 0.738486719230475 0.528445255258921 0.228059579968751
ENSG00000058262 0.560187559283268 0.000396540082747084 -0.365237098438753 0.0367881769588134
ENSG00000058272 -0.515214399903724 0.0161865121713497 0.253739260107984 0.287822166350589
ENSG00000058404 -1.37239683985763 0.0130976026076795 0.274451221805236 0.692738123006854
ENSG00000058453 -0.392544278427904 0.136997395513466 0.387485344746529 0.147632587058303
ENSG00000058600 0.436745693928828 0.0438230345841867 -0.0617555869169828 0.827562245217577
ENSG00000058668 0.314720798600884 0.311552784008807 0.213460348440654 0.52000475768486
ENSG00000058673 -0.130169120761472 0.52908262676956 -0.142646548630613 0.489891449079287
ENSG00000058729 -0.112135051640354 0.588902934808919 -0.0748664298249975 0.733802409292318
ENSG00000058799 0.300874603434265 0.225595560105437 -0.24244867755558 0.372179193781527
ENSG00000058804 -0.101422540081022 0.775028129222195 -0.241973840874127 0.452294752768117
ENSG00000058866 -0.74046338835855 0.0896866371925114 0.617600070681509 0.165360898056787
ENSG00000059122 0.501226919642348 0.0830674247894403 0.27854492308102 0.384318074568982
ENSG00000059145 -0.181308242298615 0.503878424620519 -0.0861297170408476 0.770132089286017
ENSG00000059378 0.101169958917197 0.752431653732201 0.650182768341683 0.0196345144534194
ENSG00000059573 0.555530136301829 0.00163870900907752 0.330727060012689 0.0907752251726107
ENSG00000059588 -0.843995066232857 9.88240916766134e-05 0.939139445279111 1.3003559912231e-05
ENSG00000059691 0.696311831346121 0.00156302947044722 -0.120931582269378 0.664850250515179
ENSG00000059728 -0.489495440805628 0.0985153916954667 0.0906624304688359 0.809632157688858
ENSG00000059758 -0.225205664662694 0.17070337959528 0.278129114279796 0.108084059264683
ENSG00000059769 -0.139050775775868 0.487258894884929 -0.607346656315989 0.000249055314002167
ENSG00000059804 0.0466761633372978 0.932244991183265 -0.330816887458615 0.494316596814082
ENSG00000060069 0.840779127126293 1.9674281499584e-06 -0.46384861102429 0.0196570712550527
ENSG00000060138 0.195276214379018 0.376582706412667 -0.0315767684081838 0.909476122824735
ENSG00000060140 0.329422271478413 0.230925560999185 0.649061684799813 0.0334410157125136
ENSG00000060237 0.146780557889726 0.670577375337752 0.211109759115247 0.521043258626236
ENSG00000060339 -0.176088411457956 0.497283443190633 0.0165539476882944 0.96132361809586
ENSG00000060491 0.718860981948895 0.000157264964889635 -0.258156185074636 0.236740092731709
ENSG00000060566 1.33322566136056 8.03149348045262e-05 -0.888568911567144 0.0153581133080012
ENSG00000060642 0.124637452047882 0.61153756481765 -0.304594957840332 0.177749568752502
ENSG00000060656 0.54792477213852 0.000687291802123384 0.651536981200857 4.08723538592591e-05
ENSG00000060688 0.377210565304828 0.18273015857963 -0.198248345657966 0.537462719559996
ENSG00000060749 -0.160876268201285 0.584501988080631 0.303419804959282 0.264078909695565
ENSG00000060762 0.00418579108183367 0.988062394582431 0.337632502342283 0.19871794284753
ENSG00000060971 0.295566841376706 0.202368305787209 -0.549875092691858 0.0163952102872966
ENSG00000060982 0.216949421562035 0.479274151630929 -0.961979610873399 0.000235137729157573
ENSG00000061273 0.649883133044629 0.00176618397748269 -0.454134734207028 0.0455492979335443
ENSG00000061337 -2.07541990857007 0.000422697776713544 -1.19261806660264 0.0521675827801793
ENSG00000061656 0.160859769969009 0.864097034248222 1.05808872437551 0.181151937720817
ENSG00000061676 -0.238684678662071 0.202674129351574 -0.0423565713828363 0.860093163493954
ENSG00000061794 0.243108883288388 0.259379039034011 -0.576829926389685 0.00539215809739643
ENSG00000061936 -0.0542553763051929 0.80290156252783 0.187372317504055 0.317730059719481
ENSG00000061938 0.442015893892018 0.00941845361615905 -0.0479608688782556 0.824213223891078
ENSG00000061987 -0.702629158599944 0.00831387124307283 0.557682288168211 0.0530617905376381
ENSG00000062038 0.715215189718255 2.18501219174963e-05 -0.399914023329404 0.0330603682165237
ENSG00000062194 -0.367361087215312 0.0436975185134274 0.128051881223899 0.546897862508924
ENSG00000062282 0.300190862672398 0.105334841159574 -0.114928745869623 0.591709184129459
ENSG00000062370 -0.391420955574771 0.073879484284912 0.0790242309124048 0.775663011961536
ENSG00000062485 0.354755018040239 0.0301706988170481 -0.229531411543473 0.198547691271061
ENSG00000062524 0.457230186831955 0.160477850857166 0.578080130400209 0.0891447389386966
ENSG00000062582 -0.0324991371161658 0.931554259300439 -0.235579277678478 0.484348850783347
ENSG00000062598 0.151113013244312 0.570367364243258 0.133713186874293 0.620541018718516
ENSG00000062650 -0.224566630263045 0.263162791752286 0.319969123062632 0.112447671917448
ENSG00000062716 -0.785708714577719 0.000978231893757316 -0.471279211100314 0.0758277885236262
ENSG00000062725 0.237949347618479 0.293443058872055 0.0385604745565289 0.892002636167697
ENSG00000062822 0.666085998045974 0.00745024414142842 -0.29135945905556 0.303952245221664
ENSG00000063046 0.429025175612754 0.0078289041672439 -0.647625009650195 4.07582835911536e-05
ENSG00000063127 0.228867376043355 0.773929964090418 0.687008637574728 0.313028101292968
ENSG00000063176 0.40933316618456 0.0712915993778647 -0.38537669744394 0.108926846958999
ENSG00000063177 -0.173163511189927 0.696114218451672 -0.418282177635315 0.29223901923801
ENSG00000063180 -0.36541732268566 0.465802370006239 -0.314885102745025 0.55260317008358
ENSG00000063241 0.172690876519539 0.643511471822021 -0.357589964142424 0.303360647530041
ENSG00000063244 0.641006138680489 9.81810571320753e-05 -0.232058927501839 0.217613464402548
ENSG00000063245 0.716850897034824 5.14271381095985e-06 -0.291011172551221 0.103495779553094
ENSG00000063322 0.356888865068555 0.235531621661742 -0.281136713121502 0.376071864794015
ENSG00000063587 0.0171541349808902 0.968492810248635 -0.0254047430279824 0.9575009102501
ENSG00000063601 0.261529676376802 0.228543481764638 0.074696851498807 0.771473535448579
ENSG00000063660 0.608534188009077 0.0338103751030936 -0.188684948203131 0.57548994361591
ENSG00000063761 0.159509349487067 0.631853530938139 0.19701027461139 0.534125192668432
ENSG00000063854 0.24915504802109 0.438903143102909 -0.211257027252595 0.532281180143118
ENSG00000063978 0.4008225774384 0.0143627010908512 -0.220155042609878 0.226794855495859
ENSG00000064012 0.00511569396019696 0.980056102689556 0.00152678419958426 0.995039232906454
ENSG00000064042 0.316412057230784 0.305724468496922 -0.0398897389563364 0.921763100619306
ENSG00000064102 0.074688066866366 0.854166559979724 -0.148584232626018 0.698621911707175
ENSG00000064115 0.20429457647414 0.341042689459555 -0.473526498300862 0.021757615198846
ENSG00000064195 0.200713127368073 0.590098167703537 -0.509431934474066 0.107201318479604
ENSG00000064199 -0.391737048508772 0.375024601934286 -0.0500720655446375 0.935142204889947
ENSG00000064201 -0.949303107211422 0.139476411981511 1.14491744527362 0.0998860421131577
ENSG00000064205 -0.319511854923316 0.60649754379834 0.283220218326848 0.642340372555139
ENSG00000064225 -0.52861207925208 0.10154214396184 0.442158011340395 0.196979520683285
ENSG00000064270 0.0883436519165052 0.790643047171135 -0.435285938236848 0.112691687831954
ENSG00000064309 0.123024427742627 0.754243801409876 -0.736575481608302 0.0192095533593575
ENSG00000064313 -0.294842867022901 0.436517764642314 0.0758655329465172 0.868783425567431
ENSG00000064393 0.485179364092121 0.138649449623435 -0.244483056994857 0.506343265065704
ENSG00000064419 0.427436957925492 0.003871814519155 0.111660647068167 0.527820094270788
ENSG00000064489 0.472802818924559 0.506495246288162 0.0682394026317685 0.937493561225584
ENSG00000064490 0.209246895125118 0.522737180216336 -0.429679463426398 0.170087936830435
ENSG00000064545 0.224787628762882 0.347540014957804 -0.397454121011818 0.0999085502236434
ENSG00000064547 0.436699831258589 0.0182235033756032 -0.431562290659635 0.0363664496640643
ENSG00000064601 0.324193329681711 0.0286168736931471 -0.345037912578037 0.0273961548678264
ENSG00000064607 -0.047152835410118 0.864149631558229 0.190392601637023 0.424644014724107
ENSG00000064651 -0.0496410590416619 0.863125453541321 0.440969366989717 0.0588049543119575
ENSG00000064652 -0.186283788984499 0.398919161284373 0.327786139288753 0.116806905747539
ENSG00000064666 0.920477046347845 7.80632831310348e-05 -0.774396576409549 0.00150318541378432
ENSG00000064687 -0.114370714957768 0.846240117841153 -0.202393109996678 0.722004623073176
ENSG00000064703 0.25338573043376 0.371925256837976 -0.175104753175318 0.572667381861582
ENSG00000064726 -0.351156805011619 0.217311928869106 0.360671693353109 0.215512887155167
ENSG00000064787 -0.0467816809080915 0.929695223272262 -0.838548286363058 0.0490178150774673
ENSG00000064932 0.412924906151342 0.0472899521435997 0.131055497163635 0.597522711450243
ENSG00000064933 -0.375903903057632 0.227364102231581 -0.0781006617603249 0.844031437304904
ENSG00000064961 0.503595883671782 0.00427718800622688 -0.393882441164709 0.045182711092402
ENSG00000064995 -0.0833888100382132 0.713707252256529 -0.05816431223996 0.810760019873973
ENSG00000064999 0.548338463916989 0.00247795131575999 0.0748156015366751 0.743617500077166
ENSG00000065000 0.446075673353087 0.457096041021943 -0.276076254095441 0.670437399031609
ENSG00000065029 0.119990303313443 0.763235583136228 0.235981447062276 0.51781208522222
ENSG00000065054 0.582566534437849 0.016378608696986 -0.496647065310376 0.0598854083072882
ENSG00000065057 0.180494851665696 0.711005878127104 -0.757010678752766 0.0853556731773451
ENSG00000065060 0.273488957871691 0.279836446937347 -0.081743041516893 0.78196622185054
ENSG00000065135 0.0772692307486847 0.595637382059393 0.217718807453114 0.0969321232601383
ENSG00000065150 0.230116933593089 0.155884064797378 -0.410268461171067 0.0111083370243174
ENSG00000065154 -0.0541626820279738 0.888246785889812 -0.107870214916207 0.764876086060962
ENSG00000065183 0.535340990847253 0.0400379535190766 -0.129768455488424 0.689113210264464
ENSG00000065243 -0.362158680938186 0.074916628031937 0.322831945191645 0.136377041151042
ENSG00000065268 0.534629057183921 0.00533789939222061 -0.363819524589015 0.0948964534388081
ENSG00000065308 0.423303876297771 0.122798430275658 -0.114166476830717 0.731594484400565
ENSG00000065328 0.294390762060303 0.229829344252975 0.279838802708312 0.275680091554639
ENSG00000065357 -0.0627549888174167 0.906064600448083 0.173499834006436 0.727108589943206
ENSG00000065361 -0.088626346831873 0.773155579670412 0.354568026266103 0.176254851422031
ENSG00000065413 -0.790132854393823 0.248270674071953 0.747563322747731 0.276768284315195
ENSG00000065427 0.557889321169496 0.0225228487523083 -0.559283665604444 0.0323578736847587
ENSG00000065457 0.0507677684060104 0.891920893476206 0.59931612761091 0.0434194786658323
ENSG00000065485 0.360998715252427 0.051797425919888 -0.621797283064141 0.00061278645833181
ENSG00000065491 0.263717621469434 0.105899690324647 -0.0551068289869441 0.780881080236921
ENSG00000065518 -0.227225742214745 0.411099453935747 -0.595408166928161 0.0245170541905221
ENSG00000065526 0.310638471325983 0.216411344561256 0.233335909446107 0.382192165457033
ENSG00000065534 -0.0317586003366163 0.940837814275349 0.708424296809003 0.0361596929595631
ENSG00000065548 0.0191062045290263 0.940453085878525 -0.0863635485902566 0.723506005189688
ENSG00000065559 0.00852162775998771 0.96877162317004 -0.159256222509467 0.396702196563027
ENSG00000065600 0.364068762002176 0.395678038296198 -0.367250604390647 0.409200291339663
ENSG00000065613 -0.0436694807522104 0.882598368706063 0.373807039336902 0.113742583367324
ENSG00000065615 -0.31478277399501 0.338440931456792 0.324126160528687 0.33152220006887
ENSG00000065621 -0.624224074334258 0.0539658259354539 0.856858846540194 0.00903687566527676
ENSG00000065665 0.129465464984749 0.544747010357704 0.429137340321464 0.0241576842843324
ENSG00000065675 0.496079726802419 0.0760648922512728 0.701175998736721 0.0197417258604059
ENSG00000065717 0.396901002862484 0.165563441151045 -0.664695425934632 0.0196069414102116
ENSG00000065802 0.217034621174687 0.550053430700873 0.0544772549236306 0.898543171662787
ENSG00000065809 0.164791609724436 0.529002463214712 0.503767875494069 0.0349476914567768
ENSG00000065833 0.448540512685254 0.0442997338298833 -0.28145593170903 0.248291869390244
ENSG00000065882 0.275873554797932 0.311394246486379 0.132481176919188 0.662459628804284
ENSG00000065883 0.10237797768403 0.606231948601311 0.278426089406628 0.119221598562805
ENSG00000065911 0.16211441004112 0.70502976072511 -0.732755510977714 0.0490178150774673
ENSG00000065923 0.230818230173234 0.319493832997455 0.133722505259501 0.596011752416686
ENSG00000065970 0.156307890225453 0.577040077477559 0.103093334645526 0.726644848609506
ENSG00000065978 0.425118953143959 0.0751906775290002 -0.696236208898342 0.0037532162817651
ENSG00000066027 0.192917807664041 0.216630620863925 -0.154308689528177 0.349276295450762
ENSG00000066032 -0.639864945649832 0.292312742737138 0.714222581904733 0.211021383118919
ENSG00000066044 0.607834491716884 0.000236681842855052 -0.458236323772205 0.0118974174016604
ENSG00000066084 0.59655062440241 0.0274637494172816 -0.152169961623872 0.639213789169457
ENSG00000066117 0.362066677006681 0.0507995221723057 -0.348369802717257 0.0765835010869815
ENSG00000066135 0.340511415374783 0.236911037685697 0.0464730245124248 0.900111401560095
ENSG00000066136 0.144099635186661 0.516907267314223 0.130751626996099 0.560750975495645
ENSG00000066279 -0.616902844103616 0.00716119804953205 0.230411646441438 0.383572031886217
ENSG00000066294 -0.715135170305641 0.193160814941592 0.618657895801073 0.258732613983261
ENSG00000066322 0.282505950286911 0.215830450389498 -0.407961101718563 0.0780998300300153
ENSG00000066379 0.0567539011107173 0.879401922359984 -0.432851359891078 0.193532893453392
ENSG00000066422 -0.250460914465935 0.293263532337466 0.0812755651269682 0.770630443060191
ENSG00000066427 -0.366977712424474 0.358456957596989 0.300516413757214 0.471434533321858
ENSG00000066455 0.174281165489667 0.24489426075113 -0.150858637887303 0.339470643332372
ENSG00000066468 0.285992396274692 0.270757849199231 -0.224091842065414 0.417043781841445
ENSG00000066557 -0.153238224949293 0.497012374286521 -0.179440872341669 0.437961991400727
ENSG00000066583 0.209432867514525 0.380710319628488 0.0130399656722955 0.968746385407903
ENSG00000066629 -0.186058288465256 0.641244482441755 0.196452520011408 0.602659551135367
ENSG00000066651 -0.51521560859406 0.00371473815540821 0.263849716307944 0.20343066991908
ENSG00000066654 -0.402127883465253 0.0766877033974976 -0.142821623300383 0.592280462350599
ENSG00000066697 0.313226398090639 0.0765047161224528 -0.432944005768513 0.0193744126097745
ENSG00000066735 0.733110968386103 0.00263323437993271 0.055518732642451 0.866871214391317
ENSG00000066739 -0.372208647039846 0.20908963667378 0.258339454809233 0.40838104260012
ENSG00000066777 -0.108744261076166 0.708461300463228 0.10968666123305 0.706108393911036
ENSG00000066813 -0.596757301029388 0.202147816269797 1.25016724699127 0.00280416562538673
ENSG00000066827 0.286548929121065 0.260088190300763 -0.227061181499874 0.391015365736455
ENSG00000066855 0.227811420583432 0.376511689329035 -0.503507459010765 0.042768318698291
ENSG00000066923 -0.201780826236648 0.707616392436345 0.620220059267668 0.209223918341703
ENSG00000066926 0.677440029703241 0.00105655113483517 -0.519911242839785 0.0249728472029148
ENSG00000066933 -0.660335940908705 0.00187633250305774 0.171756151125114 0.496135954415459
ENSG00000067057 0.787153165876076 0.0361177817654348 0.216862996935257 0.631606012517717
ENSG00000067064 0.0434986764798272 0.846240117841153 -0.221826064788038 0.23590577252894
ENSG00000067066 0.159632010487159 0.720213066392581 0.709858969951041 0.0822875509961231
ENSG00000067082 -0.432811910333853 0.197031951108141 0.0444995066415804 0.919923503346302
ENSG00000067113 0.103545167158965 0.610962296428041 -0.471518997673948 0.00749166521214482
ENSG00000067141 -0.0949786374367922 0.837565541899847 1.06172420616757 0.00251380352792196
ENSG00000067167 0.00400695216288003 0.990310992526822 -1.08037808430206 1.06210460522824e-06
ENSG00000067177 0.107954988359657 0.651282144293274 0.209935736729536 0.340779378443832
ENSG00000067182 0.335606350587401 0.00250966438768922 -0.130556461219167 0.308813165159005
ENSG00000067191 0.716845150543098 0.252488316844815 -0.219598563468735 0.769714327743332
ENSG00000067208 -0.310398811117054 0.376994920396602 0.332577124823712 0.346881730834204
ENSG00000067221 0.765372489807815 0.00235061716171745 0.0202341885715993 0.960051248680357
ENSG00000067225 0.857352912883242 0.00519059780530777 -0.377693336008539 0.275963342912649
ENSG00000067248 0.124020783297954 0.604074242329846 -0.0484401531319882 0.857113837541791
ENSG00000067334 0.049704405537041 0.849955588989234 0.0540891254906727 0.841122713619283
ENSG00000067365 -0.110914565366268 0.846343353062456 0.689028432672084 0.140990721033602
ENSG00000067369 0.565975271115544 0.0010785798936967 -0.165870768588868 0.414106224085923
ENSG00000067533 -0.211290325323607 0.55272277221438 -0.198136616940277 0.583664404444762
ENSG00000067560 0.498524502288566 0.0085339740096326 -0.581900652043878 0.00300524404060893
ENSG00000067596 0.582800759431381 0.00279214589790543 -0.214283869234669 0.337726015734586
ENSG00000067601 -0.0490937739153154 0.913968347799784 0.241738042808661 0.548504014593979
ENSG00000067606 0.391327551702904 0.0360719892466591 -0.0870251356385295 0.706797325428326
ENSG00000067704 0.304222501517127 0.057104597087876 -0.236482918777563 0.169476350871167
ENSG00000067829 0.636516948371929 0.00924284820870682 -0.60909644663699 0.0202720494145468
ENSG00000067836 0.208899112888608 0.45023518024943 -0.554146692283327 0.0395168968619481
ENSG00000067900 -0.153124835449783 0.5195603510803 0.0251030736669732 0.929794409620008
ENSG00000067955 0.307332413525205 0.0935230878837525 -0.0588039112368776 0.799238143007048
ENSG00000067992 0.30076062072432 0.492434760143852 -0.292011179786987 0.524208062990596
ENSG00000068001 0.379008526891474 0.278769330283111 -0.348464690335033 0.341855232783807
ENSG00000068024 0.0196460912525016 0.942596006891366 0.432683445783892 0.0485722967691089
ENSG00000068028 0.318844849182164 0.276494887232365 0.220664460317168 0.502310008153698
ENSG00000068078 -0.1321997355349 0.602342764009373 0.185756921689416 0.446827634312089
ENSG00000068079 0.52951883524379 0.0818746092546526 0.174053674059262 0.647925413399672
ENSG00000068097 0.263846352368189 0.0689577870630382 -0.155362402799004 0.334995876675317
ENSG00000068120 0.468752014624679 0.00518251497639613 -0.189244207790622 0.323432793570858
ENSG00000068137 0.132922607883379 0.474253822737736 -0.0701003825483373 0.738295849513638
ENSG00000068305 0.0177043750218583 0.955981371172589 0.0757858645627576 0.810760019873973
ENSG00000068308 0.503298588151732 0.000703117797199511 -0.323686420100504 0.0497358946001662
ENSG00000068323 0.638329513299422 7.90305211368065e-05 -0.176214052331493 0.351918088339849
ENSG00000068354 0.318054422478227 0.329786338865511 -0.362741443740233 0.267695385864835
ENSG00000068366 0.0546313204587077 0.820286450087536 0.0389307197297526 0.878090583715314
ENSG00000068383 0.485535870697261 0.00027928319415054 -0.153364980925131 0.318915091646882
ENSG00000068394 1.00304021201478 0.000310871293546483 -0.442174456477049 0.164899467150503
ENSG00000068400 0.509875256567818 0.034909856366629 0.211687986612158 0.441514704343411
ENSG00000068438 0.665572035378444 0.00686491557318711 -0.416482011408996 0.130502044072664
ENSG00000068489 0.276820511555188 0.447255330799313 -0.132365789021937 0.742655318006741
ENSG00000068615 -0.0725641995792529 0.860516360789041 -0.0611050063111075 0.878419448425581
ENSG00000068650 0.213815801183674 0.433175496863559 0.234775692608354 0.394375571122928
ENSG00000068654 0.846191773650202 0.00118277752720783 -0.170965527682816 0.592610242502801
ENSG00000068697 -0.132770274420452 0.688650212105724 -0.407656716282981 0.16395945901732
ENSG00000068724 0.585623922196581 0.000299010564360202 0.0122223216720592 0.96132361809586
ENSG00000068745 0.151885875032448 0.36550803885709 -0.278335780869146 0.0876558719654571
ENSG00000068784 -0.172450357609175 0.314292898441811 -0.025610368641101 0.907974135007131
ENSG00000068796 -0.0310084778124121 0.896785479761069 -0.0919503677560065 0.675169958332107
ENSG00000068831 -0.423081536541899 0.591122553099138 -0.428981535954619 0.592280462350599
ENSG00000068878 -0.239861481933536 0.350861144560066 0.120106795954575 0.674874850131166
ENSG00000068885 -0.719425135622081 0.0179938042640629 0.240956654102916 0.497146349507433
ENSG00000068903 0.284869463671606 0.0561334341979175 -0.0375961480702131 0.849954218222292
ENSG00000068912 0.0804056738842623 0.670577375337752 -0.0831353815950041 0.662277810214406
ENSG00000068971 -0.719677985710957 0.121786719634717 -0.73348381224953 0.13044693513669
ENSG00000068976 -1.18405096017732 0.0577852317969867 -0.0616590515676846 0.94347234949636
ENSG00000069011 0.56475242704761 0.00610244376074751 -0.810053631451938 6.74649463570971e-05
ENSG00000069020 -0.299621412805918 0.197012645109035 0.388924981750257 0.101218792454811
ENSG00000069248 0.262736448454384 0.0621399018135398 -0.135420299640328 0.392711211249459
ENSG00000069275 0.0795422994863186 0.762052363156724 -0.0770654941898383 0.769901585684061
ENSG00000069329 0.132056774647791 0.539311585991577 -0.107709651332398 0.62752298669446
ENSG00000069345 0.318718488052047 0.119569704445701 -0.444640362270622 0.0365928573843683
ENSG00000069399 0.43239387405316 0.0308751937802547 0.434982348386967 0.0610167246612334
ENSG00000069424 0.0531548903023412 0.865584299347693 0.837360385520876 0.000304480810826264
ENSG00000069431 -0.792378958551064 0.0250124989726975 -1.6817174273491 4.48326716047036e-17
ENSG00000069482 0.240034067110405 0.726095157584236 -1.24368858809633 0.0382292925878417
ENSG00000069493 -1.01909904011913 0.0266527926777479 0.755606859535433 0.129422695452074
ENSG00000069509 -0.0126430573570085 0.970173795382773 -0.647846780029516 0.0245921266663754
ENSG00000069535 0.0740321393141081 0.93831992111566 -0.989855548783596 0.195284216560343
ENSG00000069667 -0.484240518719172 0.0931830445885781 1.04627839094416 0.000115154116694249
ENSG00000069702 0.213561522724019 0.63512195847195 0.0496812443971499 0.923100536617343
ENSG00000069849 0.30531565956283 0.354209235460526 -0.651637439848575 0.0414266007570608
ENSG00000069869 -0.735640850836792 0.00360322215609813 0.540052146935378 0.0505445625369765
ENSG00000069943 -0.496758448709272 0.0381803264739189 -0.0131835354395023 0.971237545556654
ENSG00000069956 -0.105402782912903 0.635823913216115 -0.00217075266118437 0.993803777980917
ENSG00000069966 0.117795484643016 0.684167584319476 -0.0792013384893457 0.788642415853287
ENSG00000069974 -0.0459569087651449 0.886758369760802 0.0760688482392604 0.798511566602881
ENSG00000069998 0.529415587230488 0.0269985821788841 -0.319092863033671 0.230406770234898
ENSG00000070010 0.453398031609515 0.0770206001825609 -0.39033298400266 0.159180128652483
ENSG00000070018 -0.11331703701642 0.697116014905083 -0.0654328792427052 0.833162372445433
ENSG00000070019 -0.249109153161166 0.558780321909019 0.329872304799663 0.418115147031709
ENSG00000070047 0.769593962228523 2.69838958063258e-05 0.0122704762497114 0.966411040469903
ENSG00000070061 0.0178061329628175 0.952708029523805 0.491376138285579 0.0410259677868084
ENSG00000070081 -0.0127038303222114 0.967816902941664 -0.33342916780483 0.203436613982527
ENSG00000070087 -0.142149915643518 0.365067704921621 -0.88135506484942 2.98935906324505e-11
ENSG00000070159 -0.204153650991957 0.581428638674644 0.795526569946126 0.0145228763235985
ENSG00000070214 -0.0503649512406925 0.855772441618606 -0.14751670681926 0.545326881453491
ENSG00000070269 -0.635166996583168 0.00667244742258434 0.212681763643148 0.434380902633814
ENSG00000070366 0.494355680276323 0.0305924192432966 -0.0734528112789814 0.80219891930549
ENSG00000070367 -0.115407523827222 0.661166953439572 -0.0320231073763351 0.912619128263683
ENSG00000070371 0.319841695108403 0.243640933687128 0.236926882864888 0.404451625647976
ENSG00000070404 0.603724885894119 0.0629543141517303 0.746712677660345 0.0293350194835985
ENSG00000070413 0.400100881990212 0.00465119335168023 -0.0599387164575617 0.739689703511338
ENSG00000070423 0.330582731009821 0.13600514695155 -0.359021855119885 0.125219148789107
ENSG00000070444 0.00231883658728234 0.992592491470707 0.134502552541268 0.49733651220727
ENSG00000070476 0.374382665364779 0.0344036001070051 0.206342408909656 0.283346123859167
ENSG00000070495 0.284790540402342 0.342722648350816 -0.303048072299607 0.326194273085459
ENSG00000070501 -0.294037950303382 0.145462242157384 -0.326795289356178 0.137494776746253
ENSG00000070540 -0.191506556852091 0.383215014924532 0.201253361027391 0.37878719401918
ENSG00000070610 -0.22899693861416 0.229367371637498 0.424957643531718 0.0238482372673699
ENSG00000070614 0.630124366326301 0.0204994693461262 -0.0635863178533801 0.86407216476132
ENSG00000070669 0.424237660476385 0.319289844673531 -0.628629750926306 0.144655027664339
ENSG00000070718 -0.199890870894751 0.467006808640507 0.285011198974652 0.304747203485545
ENSG00000070729 -0.379729180840927 0.521130140229989 0.398256979343262 0.498481212214756
ENSG00000070756 0.366888178533658 0.0321409812598963 -0.928230328207451 2.09372979707289e-09
ENSG00000070759 0.126085724801525 0.616080089403207 0.033175543257968 0.906649261037354
ENSG00000070761 -0.0976047063698006 0.660154897282159 -0.286994860333393 0.157350057562966
ENSG00000070770 0.282948155132085 0.0802483078274994 -0.318399814224067 0.059193441524923
ENSG00000070778 0.0636533065573417 0.892743583937717 0.297501655995623 0.460752562613978
ENSG00000070785 0.533794021837626 0.0828146679465036 -0.200754184996403 0.586472571397365
ENSG00000070814 0.917949732442148 1.70895556244492e-05 -0.237928039234848 0.342063865148879
ENSG00000070831 0.0851056141524471 0.736604305692405 -0.633466305760392 0.00189167589763168
ENSG00000070882 -0.282313179461549 0.54623267318619 1.46498739383336 0.000162281801768222
ENSG00000070915 -0.00701768593735639 0.991861798286259 1.63919576517204 0.0011126821677846
ENSG00000070950 -0.478879849264264 0.100969088782081 0.255544577813577 0.444785160243791
ENSG00000070961 -0.162097823891979 0.563283634370727 -0.211013801713177 0.437255009253302
ENSG00000071051 0.418946728479806 0.0165203535859373 -0.523579603733184 0.00294722585440434
ENSG00000071054 0.24258092370615 0.330528258664201 -0.464372987161166 0.0553166136060127
ENSG00000071073 -0.182053712641779 0.558393862804151 0.219380193218119 0.47519770439608
ENSG00000071082 -1.21956054201764 5.11860342533891e-05 -0.344093998194738 0.328314823513291
ENSG00000071127 0.56219874274038 0.00930241280222696 -0.293964417217539 0.22194462174934
ENSG00000071189 -0.596711456324066 0.00193588383820031 0.752217295029503 8.5420885008365e-05
ENSG00000071205 0.058338137425193 0.858249054099902 0.220137223420425 0.433010335770615
ENSG00000071243 -0.678214071829528 0.000715918819009124 0.00297576551686632 0.992995140064717
ENSG00000071282 0.399402555331607 0.14600484846717 -0.131918353195377 0.695811522955478
ENSG00000071462 0.446534435244303 0.0382851395418321 0.200925147822463 0.420990799211389
ENSG00000071537 0.0652695417284311 0.843316728535707 -0.0547018013209515 0.873378756934157
ENSG00000071539 0.3949177222596 0.194635237650393 -0.296366315504555 0.367288841403254
ENSG00000071553 0.804540030317925 7.34939373797141e-07 -0.474842538073952 0.00806698568014923
ENSG00000071564 0.586612707396625 0.00106013455906095 -0.247536168059047 0.222051727915097
ENSG00000071626 0.372511812493841 0.0146840903626717 -0.229144361658259 0.175831596963684
ENSG00000071655 0.695916208459686 0.000140213763103073 -0.320087888987856 0.12206863832038
ENSG00000071794 -0.00346075358573067 0.991855731428573 0.0533990387896176 0.868677762460712
ENSG00000071859 0.778597374016496 0.00619046949092694 -0.462146071028185 0.142984571613905
ENSG00000071889 0.378741004922726 0.0392055591236618 -0.0962780761668636 0.673290534423771
ENSG00000071894 0.140151781148152 0.509526749584089 -0.0814811291270945 0.724586496477971
ENSG00000071967 -0.0121125422045101 0.986197310147008 1.84025567500277 0.000512985378072245
ENSG00000071994 -0.0605354897908647 0.830331689545453 -0.241246622666748 0.328184219473328
ENSG00000072042 0.030163620548416 0.902655975684434 -0.107863673044711 0.626375049395163
ENSG00000072062 0.511943976270277 0.0151794340257035 -0.197565983705892 0.415139992032703
ENSG00000072071 0.346793954807439 0.193997497526397 0.0863578376022343 0.788096720862667
ENSG00000072110 0.649727479184297 1.66910524559695e-05 -0.125112997483494 0.496650248537768
ENSG00000072121 -0.127813878097823 0.703516251758333 0.252065924335715 0.415937101720842
ENSG00000072134 0.402159413502011 0.229938341703874 0.188901755976398 0.615755180845599
ENSG00000072135 0.114209521216449 0.66575289307961 0.382197255243171 0.0980928198975706
ENSG00000072195 -0.0338954334314676 0.939278139380218 -0.138229013076114 0.742754673731693
ENSG00000072201 0.440363056943451 0.0826040498793058 -0.152067818192513 0.610512324916111
ENSG00000072210 0.0606537562529246 0.730578579557335 0.226750544902293 0.138888834233655
ENSG00000072274 -0.0469744210933893 0.885174660953967 0.733398168622761 0.00276150855588294
ENSG00000072310 0.317062684599485 0.274284230625995 0.368845776404204 0.210956541540045
ENSG00000072364 -0.0140869063763617 0.95178798747396 0.125721920826704 0.539306191612822
ENSG00000072401 0.0984576947242083 0.724445944972389 -0.291760955478357 0.244995312406265
ENSG00000072415 -0.031195155713965 0.90970994467333 -0.0435707699834831 0.875141441466479
ENSG00000072501 0.569877592557049 0.0341258139851367 -0.0978713506708176 0.774402429736111
ENSG00000072506 0.394688403776551 0.26212412211151 -0.75192346955196 0.0318799390682255
ENSG00000072518 0.593381775154399 0.0114707499882762 -0.0246692174973221 0.942050136207468
ENSG00000072571 0.0231179170869352 0.939278139380218 -0.00796258661330861 0.982383294400587
ENSG00000072609 0.582228874689308 0.0262180672486749 -0.209898287926608 0.493431000188458
ENSG00000072682 0.536522084259447 0.125247811259007 0.371016991237862 0.32804469176894
ENSG00000072736 0.178705695899621 0.20838529266031 -0.0510035121523807 0.762351863207198
ENSG00000072756 -0.408330325035496 0.0353593154879505 0.135604557271182 0.56829295836514
ENSG00000072778 -0.0620662347750491 0.849955588989234 0.196512834452862 0.497716178060844
ENSG00000072786 0.130437627794495 0.728980335660238 0.517042306295958 0.109275769711552
ENSG00000072803 -0.409174121159541 0.0741753956645853 0.342487231369932 0.16163475578539
ENSG00000072849 -0.460973321851133 0.122080784388174 -0.185335179242353 0.596144306138609
ENSG00000072864 0.273934109173967 0.410153226411076 -0.00671707837507044 0.988703805394169
ENSG00000072954 0.00973558142052438 0.980098223111348 0.0161496096534307 0.971539895023077
ENSG00000072958 0.56314666316267 0.0033976172026634 -0.105659934673027 0.659881699401459
ENSG00000073008 0.467229123953824 0.0191799954573655 0.195133976128875 0.396037002820388
ENSG00000073050 0.756535294614422 0.0046250918488962 -0.380229889444713 0.206099477667484
ENSG00000073060 0.519078382818929 0.000621049183801096 -0.329908720591397 0.0488193448443096
ENSG00000073067 -0.462158881691446 0.592155439077842 2.61643611913027 0.000207208370696455
ENSG00000073111 1.05308874808543 1.29056150283187e-05 -0.344022942997343 0.216118717226553
ENSG00000073150 1.17970129280359 0.0021399342334485 -1.20326558127676 0.00293726181419257
ENSG00000073169 0.451047982666752 0.0252070024916132 -0.10377442395974 0.677569710796126
ENSG00000073331 -0.494705302538728 0.117803409611484 1.11621746716398 0.000235137729157573
ENSG00000073350 0.46899097571454 0.0143685930054493 0.160209834580283 0.478696524864507
ENSG00000073417 -0.827447844681913 0.0680516064121998 0.957576274915686 0.0454551363991211
ENSG00000073464 0.699903110239315 0.000158381931912683 -0.158240379260104 0.476387979252113
ENSG00000073536 0.318263963074145 0.340058388301162 -0.365262706275193 0.285909652794163
ENSG00000073578 0.613044315302823 1.32118785802157e-06 -0.26837523312333 0.0627757935152609
ENSG00000073584 0.064733955775031 0.720213066392581 -0.359733072138892 0.0183280872616917
ENSG00000073605 0.533991778335943 0.120934752792348 0.449205622690439 0.2571377407343
ENSG00000073614 -0.370732631988006 0.251364042147089 0.165091764635647 0.653273655573849
ENSG00000073711 -0.0552671120082045 0.897670954924503 -0.322671124264307 0.351164898113106
ENSG00000073712 0.491450905635325 0.0511120743181838 -0.655130724917474 0.0145681153126478
ENSG00000073756 -0.175047340790787 0.692419980485972 -0.580472428320106 0.161830081564284
ENSG00000073792 -0.0361941635058392 0.898250828622893 0.359771363316482 0.113298417342081
ENSG00000073803 -0.187888948482538 0.406369212726994 0.35056145948955 0.109034155792139
ENSG00000073849 0.104441642512004 0.802339618208553 -0.691029220444348 0.0444268409638481
ENSG00000073910 -0.508000420896716 0.268986061984705 -0.384760093981738 0.412954242409751
ENSG00000073921 -0.102038011913362 0.623923449150582 0.046466590447449 0.839869609069828
ENSG00000073969 0.266026723104536 0.0818746092546526 -0.189605925828837 0.256056266790843
ENSG00000074054 0.0691265397507786 0.849750472892937 -0.0111834590965147 0.978574255099628
ENSG00000074071 0.33541588868066 0.380710319628488 -0.712566994293333 0.0556146399546336
ENSG00000074181 0.408659156979589 0.024553138220053 -0.485584274196877 0.00940281458099871
ENSG00000074201 0.154053859828964 0.424554651508941 -0.386287296825555 0.0361950617257902
ENSG00000074219 0.459416280238044 0.333984550308739 -0.589318831357234 0.225691264241247
ENSG00000074266 -0.160832150245399 0.428096906810034 -0.0132667004562356 0.96132361809586
ENSG00000074276 0.0517413729000295 0.937524110574651 1.3964861781679 0.00628358787422167
ENSG00000074319 0.211683916828275 0.339766022968464 -0.198144929168548 0.393054255173305
ENSG00000074356 -0.241490262745976 0.202118420556862 0.086026448288257 0.691058904298509
ENSG00000074370 0.0780879773447831 0.824264060770865 -0.49240754711757 0.0752335123562943
ENSG00000074410 -0.533317779958659 0.271528095487626 -0.666647517766137 0.177096010870928
ENSG00000074416 -0.394489374016514 0.400454442385415 0.35352088141734 0.463456515638534
ENSG00000074527 0.350177006475001 0.0610544166291865 -0.209974727412593 0.302426654802177
ENSG00000074582 0.183385964352344 0.494937019990867 0.00410031302311992 0.990957553310998
ENSG00000074590 0.380467357320006 0.0888567625897339 -0.547499733468708 0.0215488240964581
ENSG00000074603 -0.180778844787835 0.497283443190633 0.528480362216462 0.0297569900381982
ENSG00000074621 0.483013025380413 0.124304597174135 0.198442453823041 0.569530335983749
ENSG00000074657 0.0192075660280726 0.956929943070756 -0.103126944364973 0.761315231544983
ENSG00000074695 -0.176681380305829 0.519072669878767 0.20669027194061 0.445932177462747
ENSG00000074696 0.231688609652577 0.242833135239859 -0.546338536152337 0.00392663082440676
ENSG00000074755 0.0299538909778708 0.928617910560714 0.479748457680162 0.0762162591575005
ENSG00000074800 0.765422754837871 0.0384138540653158 -0.624917323728869 0.116389739009278
ENSG00000074842 0.298058279804876 0.407430155900883 -0.591174277166932 0.0908204815185274
ENSG00000074855 0.121600699650724 0.644402677913858 -0.12914913352874 0.623230556244901
ENSG00000074935 -0.959428877341085 0.0046902613327953 0.530684767909615 0.157769683095713
ENSG00000074964 -0.0674332808261206 0.784253984260076 0.540229366609506 0.00621872667271706
ENSG00000075073 -0.0249725631599186 0.956159400028657 0.824896776100331 0.0369043368504588
ENSG00000075089 0.0435452717311753 0.893386345233142 -0.751453229456772 0.00227705464886971
ENSG00000075131 0.124007315580123 0.697448621110969 -0.0139021763081791 0.972818471844784
ENSG00000075142 0.052200597198907 0.871812819265184 -0.0318147487827965 0.926609900264407
ENSG00000075151 -0.0863183121880515 0.703524380285148 0.0652705699687997 0.779381870964637
ENSG00000075188 -0.0493816957072238 0.890392941354105 -0.3823283814086 0.199633497922937
ENSG00000075213 -0.420738474308063 0.0929012408476955 -0.371053076298898 0.138888834233655
ENSG00000075218 0.246484293395479 0.499319900395477 0.15125403401719 0.700973385056144
ENSG00000075223 -0.617174864644074 0.0283198292438236 0.5367046540505 0.0727311435451748
ENSG00000075234 0.170931868673927 0.241620691921788 -0.164990617343438 0.272084865239499
ENSG00000075239 0.18290813019451 0.381606801406106 -0.612252631893079 0.00121198360661085
ENSG00000075240 0.550620164822217 0.0165055849264496 -0.29751933820692 0.225486450851907
ENSG00000075275 0.212494238542009 0.500263406427859 -0.117994773151406 0.730820467433556
ENSG00000075292 -0.725412683264403 0.0156390221485688 0.459572228528794 0.162262477208425
ENSG00000075303 -0.789205233797098 0.00100989352232129 0.704367508194141 0.00628358787422167
ENSG00000075336 -0.262003649487604 0.569899685568783 -0.773863022794757 0.0707202975404349
ENSG00000075391 -0.315385570082597 0.263675933444454 0.606547159807105 0.0283458497264405
ENSG00000075399 0.0525160190718848 0.916468100203538 0.0474740510795414 0.927770291138147
ENSG00000075407 -0.929946981004433 0.00546105165265786 1.07726927514732 0.00170721456535225
ENSG00000075413 0.0880906271091855 0.594003182664844 -0.0318497937007978 0.866501220683739
ENSG00000075415 0.279944455099587 0.250841284280377 -0.617505317056149 0.00890914995167641
ENSG00000075420 0.027254487286313 0.90718303930027 0.110720568233507 0.590985848830689
ENSG00000075426 0.173953096770094 0.451508330313033 -0.2736527734498 0.218170731592431
ENSG00000075461 0.142468988551311 0.786571033231168 -0.32059509624459 0.490741137787094
ENSG00000075539 -0.683954783198313 0.00168838446941781 0.476354226642896 0.0455492979335443
ENSG00000075568 0.219598085096656 0.412808846717932 0.0505483665668696 0.875717908620254
ENSG00000075618 1.29256296610845 0.00497977823983366 -0.245176531712528 0.673291017486114
ENSG00000075624 -0.244174416741882 0.743433304828107 -0.342344651963278 0.634253578002652
ENSG00000075643 -0.664452788554669 0.0133561977271928 -0.407064772856447 0.164272134994757
ENSG00000075651 -0.217191998171674 0.630656401383617 1.06125601924856 0.00542967101384632
ENSG00000075702 0.145999517874304 0.626663041723658 0.324100452005681 0.241146389360766
ENSG00000075711 -0.649267352257118 0.00118496253084479 0.0554319392577565 0.839948043447316
ENSG00000075785 0.381506354539213 0.0485185442774766 -0.449604183299127 0.0266579505558357
ENSG00000075790 -0.214237916238527 0.418124902697958 0.668739241420947 0.00836899310024972
ENSG00000075826 -0.824617709302461 0.0438230345841867 0.976072823956298 0.0202720494145468
ENSG00000075856 0.163788905798422 0.355250095832917 0.147456362624923 0.421661414529181
ENSG00000075914 0.2062095702418 0.401022322927149 -0.0632687864200514 0.83152918534813
ENSG00000075945 0.0676099155535952 0.769849022547614 -0.312952067783585 0.11656120521402
ENSG00000075975 0.230314500078716 0.163259788260615 -0.0225832474202301 0.91800847072311
ENSG00000076003 0.574323198852599 0.0120251881463636 -0.262128182035221 0.312726583641739
ENSG00000076043 0.0439321530837189 0.885627468642163 -0.287855423038699 0.247949959632242
ENSG00000076053 -0.323224241303415 0.188745603559411 -0.00984022435018266 0.977978623836736
ENSG00000076067 0.200954041572456 0.398919161284373 0.186408406820521 0.436263372472724
ENSG00000076108 -0.054150710673281 0.871503325283433 0.0731574704967572 0.823758265900623
ENSG00000076201 -0.0672679644354319 0.858872055661287 -0.554777864270968 0.0685731793935711
ENSG00000076242 0.224841131287187 0.271801362820235 -0.153382272782521 0.494825942830832
ENSG00000076248 0.518360567021937 0.0265767523624406 -0.617326572042029 0.012461965353626
ENSG00000076258 0.131083931936931 0.773270117075091 -0.457046537378045 0.197571928250517
ENSG00000076321 -0.266593625380997 0.402012340250115 0.206531197611713 0.534822382696648
ENSG00000076351 0.449986096202112 0.0408337646421547 0.0398683564525666 0.894340021171281
ENSG00000076356 0.452854626728602 0.384709192138155 1.97062501794902 1.01338008241557e-05
ENSG00000076382 0.386553404693387 0.226394971713836 0.0462731738596923 0.911441959379437
ENSG00000076513 0.31156243385622 0.135504850392682 -0.209481924678078 0.352598475256169
ENSG00000076554 0.30453775604731 0.349824136182411 -0.66572533387472 0.0348398677865197
ENSG00000076555 0.13055755738605 0.72458100134984 0.086697617690796 0.822947142499633
ENSG00000076604 -0.116325527039526 0.59343662413885 0.290736120204986 0.144433797380268
ENSG00000076641 -0.828066654231526 0.172320574934452 0.85035181962393 0.175699242730648
ENSG00000076650 0.265335380833645 0.151582325356776 -0.315733730729947 0.0978783968819009
ENSG00000076662 0.0940202229662214 0.862338993249324 -0.394184742851476 0.434814996420008
ENSG00000076685 -0.352130466799224 0.0658322146984029 0.414368770515103 0.0381747332719818
ENSG00000076706 -1.3934990681873 0.00987695418637725 -1.56093364991087 0.00149741793590803
ENSG00000076770 -0.259146012762126 0.225643243509096 0.294808828694458 0.176066357429513
ENSG00000076826 0.640032578657837 0.000117290990350144 -0.13217031752341 0.511104014479267
ENSG00000076864 -0.00250233894399047 0.994028769740877 0.073179128322335 0.830068507364475
ENSG00000076924 0.853593482595042 3.32045482314691e-07 -0.418620195213406 0.0274085917170591
ENSG00000076928 0.406413106258142 0.12462781705709 -0.00431921208985275 0.991122282332931
ENSG00000076944 0.431687384223221 0.0120954409270462 -0.0972067898688835 0.646651450377974
ENSG00000076984 0.490440667809816 0.00534318775877649 0.0796920811662364 0.722874051812526
ENSG00000077044 0.0260879065454641 0.941874829694564 0.933803640231986 0.000479314895301393
ENSG00000077063 -0.607376569116819 0.270085360011226 -0.361610358266655 0.528735541960325
ENSG00000077097 0.0880822800709004 0.742768086007613 -0.148106163755192 0.55494402023818
ENSG00000077147 -0.0369708148922931 0.828653491251096 0.230743514444842 0.102327215954906
ENSG00000077150 0.711670050029481 0.0107964293859372 0.356797989668342 0.263133710930771
ENSG00000077157 -0.213226352514513 0.432500983818543 0.479714951428132 0.0614639690891082
ENSG00000077232 0.0472919786079063 0.861712287235051 -0.0343207436529834 0.903999277734323
ENSG00000077235 0.466118703334425 0.0548015420268122 0.155927466033471 0.583503445179869
ENSG00000077238 0.249031044689164 0.286783545042845 0.536086344219074 0.0192472119064548
ENSG00000077254 -0.355646903166687 0.0417743534189503 0.183497026465422 0.345913333751693
ENSG00000077312 0.467722000780304 0.00491639552443781 -0.579127676874257 0.000743854327028565
ENSG00000077348 0.335878956490918 0.352270210847036 -0.637176677962642 0.0877011122863927
ENSG00000077380 0.224583025118125 0.130951770668665 -0.0959952694514858 0.574696094905724
ENSG00000077454 0.174067068318553 0.347541431914274 0.404586703272948 0.0226167276257807
ENSG00000077458 -0.959956277397138 0.000705042823669712 0.325331253991788 0.320366374150299
ENSG00000077463 0.54335426259793 0.147724301578485 -0.247459534375304 0.571640500411602
ENSG00000077514 -0.130897275767194 0.652729173065996 0.00225021464421275 0.995353671460122
ENSG00000077549 0.592190780425907 0.00127200509662439 -0.67861346697598 0.000264208793208227
ENSG00000077585 0.0390754866439731 0.902652217996987 0.162434021716006 0.571640500411602
ENSG00000077616 -0.541823636487671 0.0169136972739938 -0.0661559334030634 0.825942938878528
ENSG00000077684 0.201261341902866 0.333182630436425 -0.247706091974416 0.227797170492859
ENSG00000077713 0.254446171195158 0.13773170404402 -0.0969382370484329 0.62247393010564
ENSG00000077721 0.0292856943674724 0.901883358600246 -0.248579462340565 0.204601135353594
ENSG00000077782 0.418666091046399 0.280793513119313 0.217910809059409 0.616326042090896
ENSG00000077935 -0.440842842092986 0.0110239683731244 0.469589844535886 0.0124083802153978
ENSG00000077942 0.720603830175927 0.000336437736242605 -0.527060459824082 0.0162596621603019
ENSG00000078043 -0.108368879735307 0.751751340777576 0.712820212228166 0.0120253681361145
ENSG00000078061 0.547923459442696 0.000708377180672592 -0.317504429154084 0.0772177061047132
ENSG00000078070 0.185030701473797 0.598692808230768 0.139242149760284 0.703960512467543
ENSG00000078114 -0.419704328370566 0.0638615575984047 0.284056418558231 0.2479870956239
ENSG00000078124 0.134915571004633 0.654436118703893 0.0867443673223541 0.781033951702943
ENSG00000078140 0.39789139441878 0.00339803894206743 -0.566558184929965 2.05642293153161e-05
ENSG00000078142 -0.180038309716076 0.525814223408291 -0.242918099357351 0.379278069245795
ENSG00000078177 -0.43628626906129 0.0654791229584508 -0.00532206656040233 0.988580297918727
ENSG00000078237 0.531149802880046 0.122519024049909 -0.226916309800164 0.57035824507163
ENSG00000078246 0.462343861715399 0.0288838866189442 -0.00449823534265618 0.988871331757405
ENSG00000078269 0.265135949856799 0.245985526487858 0.102413990361647 0.696918321925989
ENSG00000078304 -0.0894076929264657 0.471780035610073 -0.0404949705172927 0.771877613641242
ENSG00000078369 0.55598944773517 0.000316750305732845 -0.276804321876677 0.111078550313154
ENSG00000078399 0.255960127813342 0.338701677558129 0.265586526713853 0.350376671034115
ENSG00000078401 0.184434545767755 0.773155579670412 -1.01269996729897 0.0614653580177133
ENSG00000078403 -0.473253131586472 0.0592675366603184 0.363670991717299 0.177447542202286
ENSG00000078487 -0.0854538418943651 0.838519809400692 0.859933452711943 0.013995881105286
ENSG00000078618 0.147936573087988 0.434101661004751 0.104856790960886 0.602129878202595
ENSG00000078668 -0.0338331473008329 0.891371856106624 -0.568718874560933 0.00276150855588294
ENSG00000078674 -0.722233069163097 0.00519444081325132 0.183603464013567 0.554506007869225
ENSG00000078687 0.509471850151973 0.123093610906297 0.16917496320888 0.649807955160552
ENSG00000078699 0.256600484106576 0.196800669854225 0.0572159619222918 0.814014552931007
ENSG00000078747 -0.254032780353026 0.298016555177324 0.302974129003686 0.218704299151802
ENSG00000078804 0.229829974776507 0.202022264281064 0.0642773870066875 0.762415275989432
ENSG00000078808 0.617691916787345 0.00209636096745029 -0.440899395524021 0.0456863312527042
ENSG00000078814 -0.427716132807905 0.357510411911194 0.332010411538315 0.492818285514112
ENSG00000078900 0.538462019212496 0.0299365235954516 0.420250677968752 0.116711377414809
ENSG00000078902 0.510676818422356 0.000807899785968937 0.0555905243679944 0.780613234095603
ENSG00000078967 -0.185128041683091 0.740437364950898 0.452876362748084 0.364544475152715
ENSG00000079112 -0.412889772002087 0.075147794405423 -0.2112927350288 0.418569417263302
ENSG00000079134 -0.368650421918795 0.0991144830650702 0.0239734311808415 0.939073018663502
ENSG00000079215 -0.47330125453213 0.0317670899138152 -0.832498216674875 9.33480337427281e-05
ENSG00000079246 0.326525297228967 0.0168628754505857 -0.249543620683456 0.0929232431392445
ENSG00000079277 0.024353812168154 0.926452674760783 0.450314228690222 0.0323727135184136
ENSG00000079308 0.22144877946052 0.555405498252525 0.557544475873952 0.103767259131881
ENSG00000079313 0.451855664056781 0.034552019560078 0.0681164110413688 0.804516912523663
ENSG00000079332 0.206209260759308 0.178970155435683 -0.0718667251263077 0.691655249394083
ENSG00000079335 -0.334016631639062 0.102516094979852 0.271937888980381 0.16652128603468
ENSG00000079385 0.0531206777925674 0.916468100203538 0.740252345753009 0.0767413515878277
ENSG00000079387 -0.0363341152290562 0.897284544586749 0.125126256726189 0.618024456021219
ENSG00000079432 0.356853556297467 0.0976584822708873 -0.00571280860471002 0.986711065286519
ENSG00000079435 -0.149912547551242 0.65200735291469 0.0535427200056319 0.885640731269908
ENSG00000079459 0.252715037123024 0.249794900501673 -0.801019349320728 5.64105300389148e-05
ENSG00000079462 0.354936482751287 0.290404671529106 -0.605633144755091 0.0712069604686078
ENSG00000079482 -0.680994414944867 0.0662918149461293 0.205526091847694 0.636451466910409
ENSG00000079616 0.372852797982083 0.193727436501735 -0.0260122477686549 0.947215789015059
ENSG00000079689 -0.931737006897558 0.0260914650331205 -0.806259891605138 0.0639961286640286
ENSG00000079691 0.120535394170541 0.693613434900982 0.322260186815829 0.234101659320936
ENSG00000079739 0.536906809934201 0.0382939464828377 0.0617191611022586 0.862209231103497
ENSG00000079785 0.402055115552088 0.000352717964819424 -0.252475505802004 0.0452537963553311
ENSG00000079805 0.453373103885114 0.0018442615803147 0.0705571833211485 0.705645956704521
ENSG00000079819 -0.160426406992876 0.612973003513589 0.405854404120025 0.158924188231579
ENSG00000079950 -0.27938493928742 0.278125794177339 0.141976966871186 0.619041219446828
ENSG00000079974 -0.324734846388074 0.175550648256969 0.448370373078571 0.0652832113537205
ENSG00000079999 0.737231394567378 0.000349555964253143 -0.316496170379618 0.178475750510211
ENSG00000080031 0.609944076868106 0.0965654476741456 0.555946662917996 0.161555997024276
ENSG00000080189 0.414160356962875 0.00494280512101057 -0.210339712304914 0.20493706708184
ENSG00000080298 -0.300757336299465 0.521377676454531 0.0953510005924592 0.860188001364898
ENSG00000080345 -0.567499008591497 0.00339803894206743 0.448722897260884 0.0331787081312806
ENSG00000080371 0.321252405995794 0.00541920073001309 -0.137421990482341 0.288227535476757
ENSG00000080503 0.782107004278405 0.0114325339023039 0.763788486789398 0.0228235979889793
ENSG00000080546 -0.411136964690183 0.109077666273817 0.305197381593201 0.269694488432467
ENSG00000080561 0.290839153804531 0.470406505910899 0.782321322612818 0.0410259677868084
ENSG00000080603 0.328423563624086 0.267313993114576 0.243155345454344 0.439612837462262
ENSG00000080608 -0.0339569129772748 0.927791174323825 -0.449978935812931 0.147708123504739
ENSG00000080802 -0.0233435690333794 0.92043173463329 0.290599857622257 0.121178872061873
ENSG00000080815 0.175201416183627 0.134290865654101 -0.150096930343162 0.223845935500775
ENSG00000080822 -0.604352950736804 0.0017695895364906 0.163231381358243 0.485592352415618
ENSG00000080823 -0.350568369599685 0.336798361327844 0.68861144267026 0.049741137593458
ENSG00000080824 0.389557979509854 0.121028951127616 -0.623478811491749 0.0145028378731137
ENSG00000080839 -0.172754089143088 0.405707221202411 0.236748123323767 0.24397610500832
ENSG00000080845 0.53854095125599 0.00152713574029697 -0.0310043466460853 0.897220542971249
ENSG00000080947 -1.47060384042781 0.0977918733333556 -0.585930733456585 0.565969498357471
ENSG00000080986 -0.0294355859477943 0.939278139380218 -0.28140073754266 0.406221058409768
ENSG00000081014 0.357656976664932 0.210839608065702 0.348322382375394 0.235617165864448
ENSG00000081019 -0.618211187547988 0.0272175871736956 0.239820379235815 0.456620145228559
ENSG00000081026 -0.273026493550662 0.350861144560066 -0.0787853169468025 0.815454305503213
ENSG00000081041 0.213827315791781 0.699811199973536 -0.134880961066641 0.841570913003474
ENSG00000081051 -1.0272711136812 0.110468386389305 -2.73622536965758 3.24823470304437e-06
ENSG00000081059 0.469739674370197 0.0445923087131268 -0.269232712675521 0.286196397481863
ENSG00000081087 -0.331051596004617 0.376322167355338 0.197687446454847 0.63088950099683
ENSG00000081154 0.0349865249246757 0.866471886415875 -0.24899170949041 0.143643270730586
ENSG00000081177 0.484207597024861 0.0051709609868189 -0.382466850121535 0.0426001548619455
ENSG00000081181 0.670105662595433 0.222786980247456 -0.561527841232293 0.339114253885758
ENSG00000081307 -0.350003836998821 0.0466539826658577 -0.0644858993026662 0.767969258713745
ENSG00000081320 -0.195899026329934 0.342003698687132 -0.0272322803767935 0.914974203432454
ENSG00000081377 -0.0402488082818858 0.883480647089741 -0.224712030390934 0.318532373373949
ENSG00000081386 -0.375022347119682 0.0983332415450132 -0.0635809472738942 0.826265245242712
ENSG00000081479 0.141218689911895 0.764935287569452 0.241821875057302 0.588265287914477
ENSG00000081665 -0.295466099573494 0.450576171918256 0.929227534427569 0.00930078475085632
ENSG00000081692 0.646596884304902 0.0244869227016643 -0.192037150378119 0.578156441387113
ENSG00000081721 -0.07559667549384 0.739795208824185 -0.110550352844675 0.626393170086992
ENSG00000081760 0.489544514576104 0.000599970833307688 -0.338188887090774 0.0309602034656143
ENSG00000081791 -0.0135378584000701 0.948185457540552 0.0444669156416234 0.831772948062098
ENSG00000081803 0.0906568946150335 0.849955588989234 1.26051280993294 0.00122057356714899
ENSG00000081870 -0.509633340323523 0.0361177817654348 -0.114467065891436 0.723454444592276
ENSG00000081913 0.386964063014777 0.12313122225217 -0.0697590389945582 0.826265245242712
ENSG00000082014 0.0259873807097842 0.926897009739685 0.731137389238116 0.000705691213765124
ENSG00000082068 0.095052196408039 0.683099928812924 -0.53495572722653 0.00644733491904254
ENSG00000082146 -0.24017593049096 0.158429908531153 -0.175869969699306 0.333231574241131
ENSG00000082153 -0.319313294959129 0.0561334341979175 -0.29351650901959 0.0996869384713929
ENSG00000082196 -0.274732773099671 0.667002432205407 0.484241984517404 0.383097658503919
ENSG00000082212 0.152175321047317 0.488563071749251 -0.273377150783672 0.201147489138191
ENSG00000082213 -0.213389162009295 0.342003698687132 -0.0576475389183451 0.83020491293968
ENSG00000082258 -0.774417023684641 0.000100199854308732 0.566906731284161 0.00820128799065177
ENSG00000082269 -0.580475528905822 0.0269537167685507 0.23708663427231 0.430808804487732
ENSG00000082438 -0.588436333259034 0.0871528384751726 0.725894404807669 0.0428951240401952
ENSG00000082458 0.203476739125793 0.452658251352416 -0.196422203035558 0.479191234135613
ENSG00000082512 -0.253106514594911 0.456277578730491 0.909406687072943 0.00320841711400347
ENSG00000082515 -0.214320721767905 0.581964286442349 -0.580883978009279 0.105012244703122
ENSG00000082516 0.62388265928376 0.000691978242586902 -0.192800581669609 0.366391047134382
ENSG00000082641 0.552627380204583 0.00122448426692968 0.109919971700342 0.602337526395884
ENSG00000082701 -0.0332238998432733 0.908881250652671 -0.0872682064686795 0.744722984829423
ENSG00000082781 0.637970393106763 0.000133046312281602 -0.224526079152981 0.238186848495113
ENSG00000082805 -0.494979283848204 0.118686337915994 0.178470647425804 0.629634110779404
ENSG00000082898 -0.337170250418104 0.0613067498600331 -0.0512202191269678 0.827624626780974
ENSG00000082996 -0.0223651378435939 0.918764255861682 -0.284463511323498 0.113845324855649
ENSG00000083093 -0.148766893063051 0.465935762315355 0.047376047658326 0.843909253300699
ENSG00000083097 -0.755600597190663 0.0165055849264496 0.628285221653927 0.0623316189483622
ENSG00000083099 -0.14217955699511 0.632197874469771 0.151764198132013 0.607818329319795
ENSG00000083123 0.0994705434865409 0.685264325650965 0.260710596694787 0.232967788362128
ENSG00000083168 -0.169952818597364 0.544070743646188 0.0373640975673528 0.909476122824735
ENSG00000083223 -0.61946025504444 0.0134007085443539 0.267700404001348 0.341119291993126
ENSG00000083307 -0.989385408416484 0.00552529272258195 0.334080976747849 0.415973755582855
ENSG00000083312 -0.113884432854504 0.517992474007723 -0.158870538675798 0.348356385099219
ENSG00000083444 0.785042323536878 2.60000534933859e-05 -0.456668256993758 0.0272206372571491
ENSG00000083457 -0.825792515380311 0.0418324143561703 -0.257064956235895 0.605819206786905
ENSG00000083520 0.102239468580964 0.60495431270445 -0.0812193895592348 0.694529993607203
ENSG00000083535 -1.03899554816022 0.000236681842855052 -0.0476944515961806 0.907668444286239
ENSG00000083544 -0.382469188420521 0.196472938922222 -0.121354366929087 0.737196021411677
ENSG00000083635 0.481706323195361 0.0126972202382347 -0.481458939854589 0.0217272244629224
ENSG00000083642 -0.596511696660291 5.10761306541411e-05 0.122406432817778 0.493547173118593
ENSG00000083720 -1.42350707042894 0.00635842944452588 -0.891252993905828 0.100056544189489
ENSG00000083750 0.0129010008127139 0.96481090540085 0.173851353828917 0.511104014479267
ENSG00000083799 0.144513753287066 0.371514242364867 0.102342267151554 0.565504621668787
ENSG00000083807 -0.322835016606742 0.367500638328422 -0.356190588616435 0.371459436375827
ENSG00000083812 0.456813622885864 0.0167681592866188 0.0175662767072152 0.951103960586489
ENSG00000083817 -0.031484423980389 0.918630773640798 -0.439232615166545 0.0815665644256796
ENSG00000083828 -0.146581478231923 0.573912374378009 -0.0452545729063253 0.880821087769586
ENSG00000083838 0.49299721252027 0.0805649658648853 -0.185248691304852 0.581736404452906
ENSG00000083844 -0.253628869181691 0.208511944234335 0.201436382785229 0.338032031441496
ENSG00000083845 -0.381326168418942 0.297944614236293 -0.652071654605506 0.0723321744450219
ENSG00000083857 0.772185678752848 0.0755630921957211 0.380045853116334 0.4367643369011
ENSG00000083896 -0.368339005685235 0.0247385559719689 -0.0710765003037949 0.730657040985899
ENSG00000083937 0.110758478936254 0.578750665679401 -0.186552747556182 0.327552029961742
ENSG00000084070 0.333501090574989 0.114089194492107 0.0355961989651541 0.898147078147012
ENSG00000084072 0.305198683773201 0.1619569999194 -0.333602912161203 0.152839641848369
ENSG00000084073 0.166232966636889 0.514578226098352 -0.263646813205962 0.278467142187689
ENSG00000084090 0.312089889283027 0.127494877369518 -0.285235865117062 0.186183335464586
ENSG00000084092 0.347082077593635 0.0622350053406326 -0.369042853903691 0.0648462107935042
ENSG00000084093 0.0191840875697305 0.945164967895876 -0.0370735601141601 0.896975355036342
ENSG00000084110 0.2980148718852 0.596955250926216 0.754210713008124 0.132719699194677
ENSG00000084112 0.142478680339615 0.703976770032561 -0.00890534358047886 0.985744094863174
ENSG00000084207 0.17353302733124 0.718000267251463 -0.709684463687453 0.0860060900514181
ENSG00000084234 0.471468852454342 0.0199878471691458 -0.641506906097172 0.00180011845034099
ENSG00000084444 0.370389719800514 0.311775235666074 -0.676176283063539 0.0604052741759911
ENSG00000084453 -0.882850010113069 0.0184224163843381 0.509227645524085 0.193819703752019
ENSG00000084463 -0.0297486565252903 0.884004437646591 -0.0300391430840314 0.884284991581248
ENSG00000084623 0.385944912795679 0.119244396603851 -0.458323256022598 0.0772177061047132
ENSG00000084652 0.69545881635068 0.000123009098177245 -0.154113128108466 0.479021772191629
ENSG00000084674 0.0370344615341739 0.944840935647708 0.390152526605442 0.395091707845573
ENSG00000084676 -0.32228275950464 0.219136819832415 0.0373273329435803 0.911781244281396
ENSG00000084693 0.663796064016331 0.000125056190660514 -0.300356107666762 0.128899387481606
ENSG00000084710 0.691022588416722 0.0494366719306253 -0.071702432898368 0.875717908620254
ENSG00000084731 1.08036108397572 0.000303335207711769 -0.396257018609178 0.244654616744596
ENSG00000084733 0.117998385523514 0.569899685568783 -0.383420847805663 0.0410914757483997
ENSG00000084754 0.407252729307032 0.0110280100937523 -0.345100444487683 0.0473912504106334
ENSG00000084764 0.2246871082579 0.577012914614221 0.874738945905581 0.0187606105552139
ENSG00000084774 0.473170296030879 0.0367683519726354 -0.0986793395890229 0.727858104294542
ENSG00000085063 0.090216553789531 0.779990094125628 -0.30810181204709 0.272766615453957
ENSG00000085117 1.01821436470893 5.70511469491729e-05 0.0969416196838173 0.77678703712672
ENSG00000085185 0.503508080401252 0.0405102150190385 -0.00138026775267474 0.997106872487452
ENSG00000085224 -0.698328470800243 0.0210048354892746 0.370163375629692 0.269396525375208
ENSG00000085231 -0.496973739192487 0.0732310293936986 -0.159870798551167 0.639916169588063
ENSG00000085274 -0.393511594414844 0.0532889052795224 -0.0400108899239706 0.888034431877196
ENSG00000085276 -0.152759562937367 0.681187065616652 -0.315225003794983 0.353844682431905
ENSG00000085365 -0.0179243630758812 0.945671551445848 -0.152909609611077 0.512060791517077
ENSG00000085377 0.366898764032161 0.0638967977090986 -0.283186004858872 0.184852941500408
ENSG00000085382 -0.60842366994281 0.00522625571534797 0.335548067554305 0.157384305213424
ENSG00000085415 0.0872332468689302 0.722014277008616 -0.235557264933884 0.276118995619923
ENSG00000085433 -0.391235929821816 0.127145786024253 -0.180769492852773 0.536076305720974
ENSG00000085449 -0.523766561725655 0.00589808235079727 0.213891388331366 0.322660635825058
ENSG00000085491 -0.0963343150035888 0.66709016176522 0.115424781376105 0.603181129486614
ENSG00000085511 -0.66728977994606 0.0446162327091115 0.267582548465169 0.484157380995196
ENSG00000085552 0.157142057316086 0.582344599099247 -0.0999705712841013 0.738295849513638
ENSG00000085563 0.216841096943498 0.584039358244279 0.447515798632573 0.220823191081424
ENSG00000085644 0.553311876310272 0.0106067805325154 -0.260836969786613 0.277289298234882
ENSG00000085662 1.08762671243833 0.0165293954279107 -0.346222010978859 0.521216354957242
ENSG00000085719 -0.880498002250541 3.01052875058742e-06 -0.724499603134862 0.000179073461074848
ENSG00000085721 0.0867024735245644 0.644284311834539 -0.177440108042424 0.311798307852609
ENSG00000085733 0.14472798052827 0.382408813310739 0.10639680227167 0.542576699372254
ENSG00000085741 0.425914129664588 0.126446806565106 -0.178974942514999 0.624111140649458
ENSG00000085760 0.20984795258882 0.120135351725871 -0.252653265891969 0.075850189916529
ENSG00000085788 -0.434062946417889 0.0103148187201822 -0.132461537577958 0.508840673252137
ENSG00000085831 0.343270069345057 0.0148437281810634 -0.215092566344167 0.165373953274315
ENSG00000085832 0.0502550226151792 0.766377958190154 0.0750817029590674 0.635272533262354
ENSG00000085840 0.312205608873185 0.298995675445139 -0.150771752103048 0.665121170293284
ENSG00000085871 -0.92196854426938 0.000594594599783986 -0.264792116282986 0.420990799211389
ENSG00000085872 0.473197376242594 0.0183721780893787 -0.256356083174086 0.249322822299109
ENSG00000085978 0.119884057938957 0.656327214521848 -0.133980659680555 0.614396506033034
ENSG00000085982 -0.168966571196586 0.581742188457178 0.283605860675045 0.325356934672838
ENSG00000085998 0.336635454729218 0.0894753321908384 -0.299399780096255 0.159602156227577
ENSG00000085999 -0.0345004655016316 0.93479366012059 -0.0310129226843006 0.946563505024147
ENSG00000086015 0.252133939945752 0.21317068741177 0.519755277358393 0.00785200798978334
ENSG00000086061 0.343652524302893 0.197841603292095 -0.304499524693122 0.275417576368637
ENSG00000086062 0.527812246208034 0.00244062683868284 -0.299715416063601 0.120340018513036
ENSG00000086065 0.0605088575301448 0.847541171385472 -0.372852531267103 0.16163475578539
ENSG00000086102 0.0374915854056258 0.865009023161199 0.201096699764352 0.268630030863785
ENSG00000086189 -0.453989309956433 0.0853660479165155 -0.307327796260925 0.290017174949554
ENSG00000086200 -0.11835711275141 0.581942254087504 0.122869660965546 0.568386284142114
ENSG00000086232 0.339637389501935 0.012777197788246 0.0580159820233572 0.739395218081623
ENSG00000086300 0.16454483047694 0.666091576348584 0.227571194239814 0.555658996562848
ENSG00000086475 0.359747635860483 0.0558414820356734 -0.226948592912268 0.273739273105915
ENSG00000086504 0.677185003820735 0.0434470319971074 -0.740330260319839 0.0397298076954139
ENSG00000086544 0.335381508387105 0.0453034459797601 -0.00307633082893144 0.990543868792362
ENSG00000086548 0.0466456354644054 0.955622526821365 0.609397415566807 0.426319604909952
ENSG00000086570 0.492140347910632 0.15824234085443 -0.335906585721555 0.343096562943997
ENSG00000086589 0.0351980181303221 0.829400883953424 -0.195653680676473 0.152384585409146
ENSG00000086598 0.072128647218233 0.691286596219394 -0.488771705742899 0.000899116055055864
ENSG00000086619 -0.166471281486769 0.732454046273344 -0.689173037728389 0.104174157495911
ENSG00000086666 -0.01760889146917 0.952708029523805 -0.29904419887775 0.234876381702311
ENSG00000086696 -0.12880908942036 0.819807688444207 0.613789541856736 0.195861085871468
ENSG00000086712 0.100886479811971 0.679106778076141 0.0253448454699464 0.92713734833187
ENSG00000086730 -0.0649799850047327 0.917498538931817 0.661811448219337 0.181802854829185
ENSG00000086758 0.286126871807656 0.269322340710789 0.0781551594519189 0.80219891930549
ENSG00000086827 0.22898218392061 0.147486907334676 -0.34540638673578 0.0333007860884728
ENSG00000086848 0.3811454102954 0.00875244488018641 -0.106726035611571 0.536883870016992
ENSG00000087008 0.779502858659419 0.00213814240692226 0.154616520054631 0.615087985501575
ENSG00000087053 0.108431997477097 0.561956794345016 -0.306624954379321 0.0717784299454976
ENSG00000087074 0.229674778409422 0.376344899458326 -0.236001712700211 0.375189686804124
ENSG00000087076 0.163903771378646 0.668805820424696 -0.669814552432767 0.0451292261719405
ENSG00000087077 0.356162441281941 0.116821855599782 -0.501564993689603 0.0334359272329054
ENSG00000087085 0.32289841554649 0.429677118730749 0.170652793309634 0.711839861972671
ENSG00000087086 0.0942238721377096 0.77563470197305 -0.478088728820623 0.0857047159862675
ENSG00000087087 0.403667034992537 0.0187800672453384 0.424505744782124 0.0199900337014803
ENSG00000087088 0.361285976311344 0.337347691698651 -0.376663775544517 0.328314823513291
ENSG00000087095 -0.335813775783194 0.00656234926693058 0.17392486826886 0.203633796689468
ENSG00000087111 0.569221660448961 0.000524387365603446 -0.0176401325848026 0.942596252177606
ENSG00000087152 0.235764863908496 0.218039917067201 0.00982229733906957 0.971539895023077
ENSG00000087157 0.188141577580759 0.451508330313033 0.0327148508536289 0.915720319374185
ENSG00000087191 0.551349431360848 0.0153277280007093 -0.474087433742927 0.0551559107119932
ENSG00000087206 -0.0637971569312521 0.755036793407692 0.0145592767648789 0.951417087955894
ENSG00000087253 -0.342637221019917 0.0792342484222573 0.396934988322141 0.0502603739544892
ENSG00000087263 0.249057803605257 0.167911444729154 -0.139897175702023 0.487524664677514
ENSG00000087266 0.179784588770176 0.54006301271316 0.113724775365111 0.719169203719656
ENSG00000087269 0.73797477742665 1.29056150283187e-05 -0.395308753710872 0.0372740596409939
ENSG00000087274 0.458586111276872 0.0315819420468503 -0.0151810353930132 0.962374028394781
ENSG00000087299 0.0552636776930839 0.836335167544219 0.211811337007192 0.353442101690129
ENSG00000087301 -0.17027898343529 0.480284543328933 -0.192873634981936 0.410997568015218
ENSG00000087302 -0.307540105008372 0.365498342771435 -0.565816240784223 0.0878577293753704
ENSG00000087338 -0.219790304867431 0.349135367333789 0.309744488015801 0.166456193663205
ENSG00000087365 0.836625679479303 2.01798150703363e-08 -0.28207018530647 0.0998860421131577
ENSG00000087448 -0.126137351705162 0.588564816658797 -0.15739323408161 0.494122351969439
ENSG00000087460 0.554949319849578 4.30403970418472e-05 -0.624140458792383 3.10453742033431e-06
ENSG00000087470 -0.222003532324179 0.233545261163405 0.0509313280622416 0.826265245242712
ENSG00000087495 -1.41380956811572 0.000254216681724672 0.710658061366617 0.0760579425344849
ENSG00000087502 -0.345372103599561 0.155583988298122 0.244002933532504 0.35139308591714
ENSG00000087510 0.29876998902918 0.17735847154705 0.265737001715419 0.249834812823961
ENSG00000087586 0.302333921064709 0.277192734432455 -0.308417369424638 0.281517747930212
ENSG00000087589 0.0721887451057569 0.900081493541623 0.0919055569957483 0.869203083079196
ENSG00000087842 0.205623152557042 0.559679066379929 -0.126651966208528 0.751698920777053
ENSG00000087884 0.0927866231812352 0.786909172739162 -0.506601665620289 0.0786000365862455
ENSG00000087903 -0.326151769441842 0.556154922635246 0.223490530352875 0.706817854934043
ENSG00000087995 -0.0498420068474934 0.846875916736277 -0.0351777342025058 0.899443514565977
ENSG00000088002 0.0605252251062169 0.9270461226842 -0.469610932080628 0.457683603522479
ENSG00000088035 -0.159323572008528 0.786245850168997 0.0839567883648213 0.893197612058176
ENSG00000088038 0.58844289629025 0.000580404543740145 -0.349456006808612 0.0648400380347349
ENSG00000088179 -0.391828407710727 0.247913024995214 0.419090132232446 0.228034078750082
ENSG00000088205 -0.175396801213855 0.237888997075663 0.149526831612317 0.341666233737217
ENSG00000088247 0.615644764676119 0.000412777301839603 -0.344413414417588 0.0756521677902752
ENSG00000088256 0.532154158722762 0.00154916217453006 0.088274275554069 0.677027355544029
ENSG00000088280 0.436128780849856 0.0933870214677721 -0.951200468165854 6.44082568141852e-05
ENSG00000088298 0.415133932375526 0.0690638035648934 -0.0534342846154061 0.862655630399482
ENSG00000088305 0.583552994918877 0.0117163004874704 -0.63018020752578 0.00903687566527676
ENSG00000088325 0.472770805023873 0.151848758206556 -0.143707423138983 0.718078806271338
ENSG00000088340 -0.540870778215054 0.290043541278043 1.6346487734081 0.000595346925492435
ENSG00000088356 0.368336828887135 0.162696303785929 -0.22120574940631 0.451670150802429
ENSG00000088367 0.56420419177211 0.00607032947310355 0.343313159022096 0.128947217431702
ENSG00000088386 -0.00323451063523979 0.98786174045197 0.316850909581181 0.0608080250923975
ENSG00000088387 0.381373738020848 0.082165648443408 0.12445328051137 0.629438874020728
ENSG00000088448 -0.771364398064215 0.00311198711506385 0.553771243058839 0.0529972275312672
ENSG00000088451 -0.312527455591868 0.220660960760476 -0.0643461900018172 0.847737124892554
ENSG00000088543 0.851413695243191 0.0249835903237164 0.848787272917745 0.0502682067978865
ENSG00000088682 0.140926462961134 0.395402775937993 0.0533061970686995 0.782204733651486
ENSG00000088756 0.254109698864262 0.313646124422544 -0.377775493338106 0.121000455281646
ENSG00000088766 -0.277023498939689 0.134753753596312 -0.20432663204037 0.301468256359699
ENSG00000088808 0.0327947374801432 0.922930682980627 0.389181209155158 0.15219602924357
ENSG00000088812 0.221057263729895 0.39004913713976 -0.0839300676043215 0.77461399198568
ENSG00000088826 0.481910669756984 0.0125794252454988 -0.485100237605869 0.0185562080747598
ENSG00000088832 0.450304744314468 0.0390634624200384 -0.454233137933174 0.0508449897744549
ENSG00000088833 0.414297977306758 0.021050348032217 -0.269026929392746 0.173824523471979
ENSG00000088836 0.129668025122068 0.881120663494218 -0.685884276480011 0.317799387344381
ENSG00000088876 -0.220738049580839 0.389251629639874 0.256097907081889 0.312113829953801
ENSG00000088881 0.0194093303324396 0.974004918510182 -0.0181922610683166 0.97915196093426
ENSG00000088888 0.254506644271789 0.226369985490805 0.0475873571728392 0.858613499250663
ENSG00000088899 0.515584104280852 0.152873362030394 -0.220359373695842 0.563688653408965
ENSG00000088930 0.427845537603113 0.00359817891571206 -0.377413729917112 0.0173072477693806
ENSG00000088970 -0.55161564894676 0.27114991724363 0.291205804804246 0.59964493504546
ENSG00000088986 -0.20925129686385 0.621506839150879 -0.512225783468717 0.184335972220266
ENSG00000088992 0.306181739211321 0.554279788840025 0.273975617527825 0.661379320329191
ENSG00000089006 -0.28782455738072 0.050561388521396 -0.246327298009988 0.120068058070521
ENSG00000089009 -0.32978736690248 0.260682488564801 -0.563039310323988 0.0538539192614059
ENSG00000089022 0.128437453990044 0.666091576348584 0.000213878839386278 0.999618938008451
ENSG00000089041 -0.823607604650515 0.189252972526711 0.877845510950575 0.158164520383221
ENSG00000089050 0.0537562389402291 0.858532586081971 -0.247302207693165 0.328426019301048
ENSG00000089053 -0.0309151981329684 0.88348611504255 0.180840525655215 0.298955869651764
ENSG00000089057 0.259079460146653 0.432179806451367 -0.028060828753261 0.946945082723477
ENSG00000089060 0.623521361520308 0.000112572322225305 0.0720634071755575 0.737196021411677
ENSG00000089063 0.0767092218761266 0.767296713161004 -0.413869032943472 0.059193441524923
ENSG00000089091 -0.227611824718177 0.434494900998735 0.0213574694745898 0.957341338411749
ENSG00000089094 0.397788539807295 0.0237710633400164 -0.226390907343732 0.240926087479817
ENSG00000089123 -0.239190547855829 0.198497725591171 0.0276185669327913 0.911966140711199
ENSG00000089127 0.435278560962983 0.337653648638759 0.780383474350114 0.0890963093321946
ENSG00000089154 0.120694049469758 0.733892389366459 0.161572106887523 0.637698882902323
ENSG00000089157 -0.28883344565021 0.387108683018614 -0.704344265331914 0.0266579505558357
ENSG00000089159 0.403448831939866 0.0883671441491399 -0.0967022846764034 0.740241457544023
ENSG00000089163 -0.0796189986390773 0.896392802304514 -0.786714955610426 0.122621486464581
ENSG00000089177 0.274002846610546 0.274784507102068 0.225291827200892 0.386391243174722
ENSG00000089195 0.318801728911069 0.214493782237318 -0.044272872649828 0.894862160114187
ENSG00000089199 -0.262469013819922 0.663786132128114 -0.875671981647286 0.0585893007071152
ENSG00000089220 0.280335611382428 0.227748829480862 -0.536035339305191 0.0195953416694008
ENSG00000089234 0.355025577992933 0.0384796330862692 -0.192021052960081 0.313028101292968
ENSG00000089248 0.128376319182852 0.693549810710707 -0.753924554398893 0.0053753007060167
ENSG00000089250 -1.56980413289335 0.0048471105565863 0.627276392945271 0.305334875081344
ENSG00000089280 0.470671236357999 0.0911393713487961 -0.0828880249877053 0.816775037196164
ENSG00000089289 0.124092092749243 0.699773746235232 -0.388670037856586 0.170131425443982
ENSG00000089327 0.48457836956055 0.262705223816591 1.40596886231742 0.00117677105010122
ENSG00000089335 -0.841889972075293 4.12278210604442e-05 0.0150151957452026 0.963125038437476
ENSG00000089351 0.528717631312665 0.0176077762747304 -0.469190595465239 0.051775209463096
ENSG00000089356 -0.969670277277417 0.0283198292438236 0.718135703580825 0.134900454079727
ENSG00000089472 0.0616234758243777 0.824143154374229 1.10084337550653 3.33037481734347e-09
ENSG00000089486 0.704714363693765 0.000176170616203854 -0.349843082815765 0.0949762848873295
ENSG00000089505 0.0359650465599584 0.951936830159465 0.227751450902611 0.698539804627217
ENSG00000089597 0.507795602769926 2.08980783748185e-05 -0.351565560824252 0.00620249464737544
ENSG00000089639 0.665811193993807 0.00106100003317416 -0.00404191611798037 0.990018416790982
ENSG00000089682 -0.564047882624881 0.00948474325903454 0.416280441014816 0.071273085170047
ENSG00000089685 0.254248118689163 0.522737180216336 -0.291088644471201 0.463769338632328
ENSG00000089692 -0.0237327321283862 0.975220852720998 0.599909430891997 0.31263386342296
ENSG00000089693 0.405859437579874 0.0171469468760312 -0.292388996657552 0.11596386523722
ENSG00000089723 0.213674836969482 0.579678985436763 -0.270978003341283 0.479021772191629
ENSG00000089737 0.673831489451641 0.000561165131145483 -0.418678810472068 0.0539700595004681
ENSG00000089775 -0.16263431642315 0.574474913199829 0.429774062498766 0.106103980948119
ENSG00000089818 0.0645166973832141 0.671375638195329 0.00852005023904808 0.964771194279793
ENSG00000089820 0.445120607110657 0.120375001693264 -0.0460035413189502 0.905757115781481
ENSG00000089876 0.349379352738901 0.178959304198808 0.100020072756408 0.751354500535918
ENSG00000089902 0.00153048783630653 0.996572974740345 0.335852610419951 0.230214598295086
ENSG00000089916 -0.639359673880391 0.000441025182639674 0.60548571813561 0.00144220893123192
ENSG00000090006 0.236495216959692 0.361120991636547 0.250756843299113 0.333920170603428
ENSG00000090013 0.0718692069768642 0.871812819265184 -0.586931809900848 0.103675869762037
ENSG00000090020 0.622125039015345 0.00729072704870893 -0.126917034019863 0.651865660099778
ENSG00000090054 -0.200602399263958 0.263290155491455 -0.16185812018936 0.402899813559088
ENSG00000090060 -0.387481870200915 0.00157473444017486 0.0304811533946659 0.858613499250663
ENSG00000090061 0.0393831560021529 0.873243601601968 -0.0749274860221508 0.747692544653319
ENSG00000090097 0.453704134669305 0.0690704963018331 -0.321432133558978 0.236740092731709
ENSG00000090238 0.364193911812314 0.23018043113623 -0.156104467564321 0.646447505355872
ENSG00000090263 -0.66763731083413 0.0135194044266822 -0.186707266731392 0.577565129281011
ENSG00000090266 -0.535037566458386 0.081629097190751 -0.222588935338557 0.539707404650359
ENSG00000090273 0.663730420423082 0.024383832074228 -0.497762796741573 0.12131767090452
ENSG00000090316 0.562933469427803 0.000125056190660514 -0.122439172573314 0.497017172414746
ENSG00000090339 1.13449699917635 0.000173511551178153 -0.0065516834612827 0.98928521319606
ENSG00000090372 0.622083533641319 1.48726979100768e-05 -0.257133119579538 0.114493367686861
ENSG00000090382 -0.358359933035985 0.325740828217825 0.567055526693609 0.134274544969898
ENSG00000090432 0.874841838277419 1.42090814317458e-05 0.122450737641045 0.620354342654025
ENSG00000090447 0.450618798853803 0.03809645731982 -0.169725737303923 0.514510975134009
ENSG00000090470 0.13251653471611 0.516110285945801 -0.101872127080892 0.626393170086992
ENSG00000090487 0.25057092925458 0.174607584570278 -0.252877176724105 0.190213705059878
ENSG00000090520 0.143524005143833 0.649412349139181 -0.322256941759556 0.262398734283016
ENSG00000090530 -0.301420100373749 0.42813160084947 -0.709727045243514 0.0417333398499519
ENSG00000090539 0.0685841535641703 0.903518296624032 -0.868848648195281 0.0472439949069959
ENSG00000090565 0.230993989586457 0.265017546723165 0.169385121279814 0.436263372472724
ENSG00000090581 -0.0310875852918275 0.929162709565135 -0.173798543520694 0.582844073477727
ENSG00000090612 -0.132910646703068 0.515552987683448 0.136013486634034 0.506608304013566
ENSG00000090615 -0.145456449931949 0.573737526629899 0.355711750675906 0.131247688640645
ENSG00000090621 0.200679272607244 0.278786071321572 -0.0256577121022464 0.913849666935878
ENSG00000090661 0.0710197056680351 0.676964373695827 -0.365196662904933 0.0131428017449588
ENSG00000090674 0.251428013075168 0.199388018919788 0.0754904537198986 0.751256159242357
ENSG00000090686 -0.219369909134156 0.38434348933577 0.197034568193289 0.450332399737669
ENSG00000090776 0.554547777350539 0.021702194995192 -0.387284667607284 0.138888834233655
ENSG00000090857 0.418143523253727 0.124304597174135 0.0347212147298071 0.925537289098619
ENSG00000090861 0.931095545415196 8.04416706970945e-07 -0.745903316979361 0.000130378676361509
ENSG00000090863 0.347538095530805 0.0703139283010832 -0.266502075340632 0.19624825644039
ENSG00000090889 0.488952041500014 0.15347220546676 -0.0790807631502913 0.859392202948185
ENSG00000090905 -0.319497346908034 0.315297190752079 0.268981489053983 0.417788581564843
ENSG00000090924 0.0651511741841937 0.864097034248222 -0.5708387237949 0.0614656957342461
ENSG00000090971 0.0863194858501698 0.835219669438082 -0.442376968485932 0.214385751272282
ENSG00000090975 -0.0393983271710976 0.93479366012059 0.750630579681136 0.0485702334176395
ENSG00000090989 0.0301626329119104 0.911423599262889 0.273887807335812 0.211869177106464
ENSG00000091009 -0.100410653803606 0.714483716801154 0.207796760210206 0.408491520695942
ENSG00000091039 -0.707498810638599 0.0110429923733719 0.419474299307619 0.170821346141411
ENSG00000091073 0.442957957850525 0.000540976785893814 0.343213492897711 0.0146145483536013
ENSG00000091127 0.177306339100008 0.646148844724382 0.10304289980675 0.805055954341888
ENSG00000091129 0.0968465711416887 0.662335710991516 0.698881837102352 5.64105300389148e-05
ENSG00000091136 0.388252990720712 0.0302756793383895 -0.331560084426982 0.0835141190486724
ENSG00000091138 -0.482531919783005 0.535005357969467 0.995510723935487 0.170131425443982
ENSG00000091140 0.288719313151415 0.0368943243383208 -0.00357007172781169 0.987361557757881
ENSG00000091157 -0.170781733029218 0.665301879088298 0.0418305805748598 0.926215869490702
ENSG00000091164 0.219742889605683 0.431828104067662 -0.571643070096555 0.0327214917925878
ENSG00000091262 -0.117960373303043 0.571217313854925 0.0614432120333039 0.78196622185054
ENSG00000091317 0.192775033274793 0.217584348555616 -0.155151978753874 0.349974163381563
ENSG00000091409 0.0392535067637612 0.927135395847696 0.733864806014883 0.0325427941364281
ENSG00000091436 -0.00446134175390343 0.9862711790587 0.181620089030288 0.424060901307432
ENSG00000091483 0.0976966625715087 0.668396607777882 -0.260417078110541 0.206099477667484
ENSG00000091490 0.223659069939102 0.358072400138627 0.802903169187746 0.000207482388546031
ENSG00000091513 -0.119932756042901 0.652256211943373 -0.0732469823740703 0.792338425386263
ENSG00000091527 0.342296189723004 0.0657234120493844 -0.511261102261035 0.00673230905650399
ENSG00000091542 0.584524172103497 0.00385888578423638 -0.0377124121682022 0.894862160114187
ENSG00000091583 -0.690314251271616 0.0727164051039422 -1.03338570329952 0.00844884956399377
ENSG00000091622 -0.946580482963164 0.289493190935826 -0.109706227574819 0.925631431790359
ENSG00000091640 0.12684475708384 0.671879202791395 -0.426624637242114 0.114287541842583
ENSG00000091651 -0.45686687775813 0.0338537896295326 0.319295982631021 0.171760849209771
ENSG00000091732 0.382763043274354 0.201140117472564 -0.317163832085981 0.322916464628689
ENSG00000091844 -1.25992348419192 0.010921936317673 1.07565211503981 0.0287935061745487
ENSG00000091947 -0.0122533873714667 0.966155654512587 -0.148077470834617 0.577842977141214
ENSG00000091986 -0.203581113785891 0.452363177071933 0.201954499134077 0.449142739192719
ENSG00000092010 0.282187655218304 0.371413979357445 -0.180214095133992 0.599133768728626
ENSG00000092020 -0.110868645814047 0.647745356124511 -0.0945487668377992 0.719434593769733
ENSG00000092036 -0.0914554703009495 0.662330435423519 -0.13432784138874 0.50727221177727
ENSG00000092067 0.458287416179552 0.360988194748368 -0.788459000965869 0.119221598562805
ENSG00000092068 0.862521280809585 0.00358686839418293 -0.369876201120433 0.26268746392716
ENSG00000092094 -0.194288068189796 0.368452583593066 0.0816993258712525 0.741914077827319
ENSG00000092098 0.403278154954873 0.0308735494904168 -0.202640179009644 0.336147463137934
ENSG00000092108 -0.108147132585058 0.617819827810826 0.0418011851340835 0.865596884749256
ENSG00000092140 -0.882247259069135 6.10612041839244e-05 0.440336171825824 0.0677881066737345
ENSG00000092148 0.176133322737921 0.452643539382275 0.0594956073178627 0.826823855626365
ENSG00000092199 0.162300466019934 0.53821612648481 -0.538703975446463 0.0238482372673699
ENSG00000092201 0.287201195285249 0.0802937536650352 -0.189365146164026 0.290501069322767
ENSG00000092203 0.518772777167053 0.000301264695260544 -0.229432591683214 0.156982048859232
ENSG00000092208 -0.103018907236822 0.779247115456828 -0.592109337268967 0.0710155252302942
ENSG00000092330 0.325646671859703 0.0776500479257838 -0.104881442316704 0.641283962341558
ENSG00000092421 0.361032384560197 0.399198985175271 0.146380836001534 0.761598573742244
ENSG00000092439 -0.567913348653678 0.00442649970064368 0.279597094600991 0.206230236355439
ENSG00000092445 0.558583271542299 0.00148942149880477 -0.35969481637361 0.062765579394146
ENSG00000092470 0.298728871419355 0.257439961850542 0.0293252821115367 0.934673949474016
ENSG00000092529 -0.295652045748385 0.549283050004064 0.836890038104945 0.0467124716727317
ENSG00000092531 -0.0485828454906021 0.836150380690723 -0.234007204012021 0.231211164763706
ENSG00000092621 0.551309830312483 0.0285470612715638 -0.79900309769696 0.00166522825586038
ENSG00000092820 0.802394707131794 6.8585134462976e-05 -0.368281991781637 0.103656356516225
ENSG00000092841 -0.140978711093334 0.745912112012709 -0.575585987422994 0.124426285524967
ENSG00000092847 0.542367427093315 0.026780651954872 0.0610224841748154 0.852156283588517
ENSG00000092853 0.305146445563851 0.425213184973292 0.397492103410239 0.29223901923801
ENSG00000092871 0.306470899394209 0.0667775669882075 0.187010214778159 0.310719709462398
ENSG00000092929 0.400102375235316 0.0189199854797239 -0.0233070264841869 0.922029737872012
ENSG00000092931 -0.00944089321959193 0.95805112124623 -0.0920854962393862 0.568158620612998
ENSG00000092964 0.602061712181945 0.00175009461680923 -0.888764400283758 1.63539836579144e-06
ENSG00000092969 0.113582247096022 0.857537377754629 -1.77833356767151 0.000130378676361509
ENSG00000092978 -0.515004263955553 0.100942760921355 0.479505926065824 0.145651272575387
ENSG00000093000 0.0426497201991792 0.86424207386931 0.22651708183065 0.275723318030433
ENSG00000093009 0.020294790072446 0.962776882084721 0.146604899510368 0.733652158838683
ENSG00000093010 0.41200497440921 0.0177764840544206 -0.551343369658363 0.00194059706889504
ENSG00000093100 0.491391016598455 0.0119229935180372 0.118628443112824 0.607818329319795
ENSG00000093144 0.0749758400917347 0.785100015264742 0.400837243630824 0.0809276384884504
ENSG00000093167 -0.108697799691996 0.652014680422272 -0.0327279428877961 0.904561037747803
ENSG00000093183 0.292351016322109 0.203120462683252 0.0682415233955949 0.811179462029557
ENSG00000093217 0.185924711319593 0.331829431713472 -0.154745582595963 0.428505418489504
ENSG00000094631 -0.0486549418442235 0.821447769072235 0.0848859052755726 0.675182192738426
ENSG00000094804 -0.142335243841415 0.611221907161604 -0.0416935212738047 0.898543171662787
ENSG00000094841 0.0130411742067842 0.976413401844363 0.447654180189878 0.21162846249305
ENSG00000094880 0.177421829882107 0.155046116574888 -0.311446396082459 0.0133755649644407
ENSG00000094914 0.613238783992655 0.000263413251296234 -0.417190804751425 0.0260492157677107
ENSG00000094916 0.0422042333230907 0.903363174250452 0.035397264690388 0.921318829329944
ENSG00000094975 -0.326803276171533 0.137897710113447 0.38573812976416 0.0923022733363306
ENSG00000095002 0.295679152119618 0.046681526493077 -0.494047894311356 0.000930232086378967
ENSG00000095015 -0.0264132961112488 0.922663967435198 0.0517356754995585 0.850018775991616
ENSG00000095059 0.294038788234799 0.37192492571695 -0.224975748756944 0.523005337792026
ENSG00000095066 0.26980290140659 0.162696303785929 0.122991276287457 0.570592454752293
ENSG00000095139 0.530314168979305 0.000557798978938355 -0.232918622650808 0.177301304700537
ENSG00000095203 0.0619966067128674 0.776201573001861 -0.0990503051934028 0.626638137906317
ENSG00000095209 -0.0964538179829341 0.754976460331611 -0.33526971819044 0.221157043978618
ENSG00000095261 0.111467433279365 0.596712465871042 -0.0479704287160781 0.836498008143682
ENSG00000095319 -0.13433180476151 0.580825980922225 0.0734906472068311 0.779095048370914
ENSG00000095321 0.566562053019914 0.0134415277690598 -0.403433582161787 0.102427441210607
ENSG00000095380 0.524368713842256 0.0844293091819845 -0.635773827952698 0.0490178150774673
ENSG00000095383 0.558782192175757 0.0103259073842272 -0.181905289960006 0.467410379636545
ENSG00000095464 -1.08739197653776 0.10174669874084 1.4459858006039 0.0287973642663556
ENSG00000095485 -0.0226425380559278 0.918817601295935 0.20328525952249 0.2836270021835
ENSG00000095539 0.223812075389956 0.353828112927677 0.27498005689704 0.251792189299373
ENSG00000095564 -0.580400109182786 0.000214228896250587 0.119406919778633 0.532658952411941
ENSG00000095574 -0.279318780485764 0.237366682504259 0.223046520973711 0.372037801814764
ENSG00000095585 -0.0962115985139371 0.838519809400692 0.715745312969052 0.0801738586857895
ENSG00000095587 0.0012693537309621 0.998019484970384 0.464959102647958 0.337022222405406
ENSG00000095637 0.13442683863931 0.764919325337764 0.687173322073104 0.0697130747894086
ENSG00000095739 0.573501099960157 0.0742980180842937 -0.0696881420288372 0.873716082288438
ENSG00000095787 0.0627789071190383 0.714721480611798 0.148735784838286 0.333402112179017
ENSG00000095794 -0.36984580073655 0.106956759935434 0.227318912884251 0.397626631873253
ENSG00000095906 0.561274711259076 0.0381787006199969 -0.649482941606141 0.0253000104037309
ENSG00000095932 0.129552946413154 0.832913820928832 0.572012080966064 0.274765704890705
ENSG00000095951 0.0443737881156769 0.879939235246904 0.376053073034788 0.107153546007203
ENSG00000096060 0.487843468940808 0.0432840093381189 0.0936098752168389 0.761315231544983
ENSG00000096063 -0.142622909014548 0.505701245214378 0.0202441030147074 0.939073018663502
ENSG00000096070 0.282218320357723 0.168936823684361 -0.0154887350831003 0.957120431565186
ENSG00000096080 0.367537098394005 0.275302212913417 -0.261704427523543 0.478696524864507
ENSG00000096088 0.855062176887488 0.0441997209699442 -0.0367327222223735 0.956105328973507
ENSG00000096092 -0.547366407896526 0.0281607318041244 -0.758375162688311 0.00328578990014126
ENSG00000096093 -0.457103493731611 0.0600958307367348 0.595403103119232 0.0191316331891032
ENSG00000096384 0.723370738751894 0.00216366933567706 -0.693897174426268 0.00522252423112095
ENSG00000096395 -0.89325585269747 0.135582249104773 0.206007279693333 0.77251687488231
ENSG00000096401 0.263477067057038 0.0575198596419439 -0.193609414616926 0.202145339845109
ENSG00000096433 0.657545514369278 4.77384776131782e-07 0.440986144595341 0.0013917922998133
ENSG00000096654 0.104991685812407 0.717973524282442 -0.11942671227051 0.687347710438308
ENSG00000096696 0.44832217078486 0.18552823434583 0.46886435508017 0.179775723208987
ENSG00000096717 0.018153571655247 0.933921599485589 -0.277476059394207 0.120340018513036
ENSG00000096746 0.0690523321430809 0.673176048404976 -0.146917915708157 0.325904360639417
ENSG00000096872 -0.254833093020402 0.538434343119091 0.410598147838826 0.325427184846955
ENSG00000096968 -0.543468796700082 0.124684589759603 0.746949095441691 0.0506476910772681
ENSG00000096996 -0.5315931072254 0.356946654825614 0.830056396905152 0.113137047699552
ENSG00000097007 0.570206389909165 0.0578206009067828 -0.350590373801537 0.285844968953573
ENSG00000097021 0.622901834804409 0.0259397382150483 -0.551772048845359 0.0662866055513526
ENSG00000097033 0.0820620159325843 0.758983291251057 -0.0616986768582096 0.825942938878528
ENSG00000097046 -0.0662885669955048 0.867659326381328 0.0347688752820277 0.936024994581086
ENSG00000097096 -0.300814857860324 0.101059946536052 0.0721381154299277 0.743393315280758
ENSG00000099139 0.0328338677002559 0.927791174323825 0.950887974795893 0.000402196023437802
ENSG00000099194 0.36150525192304 0.201140117472564 0.31448834237219 0.287724047150095
ENSG00000099203 0.303485980145434 0.422662590191246 -0.59896397405835 0.107201318479604
ENSG00000099204 0.64870353266755 0.0540722859954103 0.525735372203598 0.139707645323796
ENSG00000099219 0.150243157988091 0.455651369580403 -0.637145123604139 0.000139817758829684
ENSG00000099246 -0.0818960039655979 0.667220252838205 0.163763756853162 0.348451818056582
ENSG00000099250 0.294177118562777 0.316514984205116 0.178884547800651 0.574138451475972
ENSG00000099251 -0.958639358364494 0.000715918819009124 0.328247561432963 0.305614174254124
ENSG00000099256 -0.167187809660961 0.216538087132457 -0.0501024537179872 0.761535025038163
ENSG00000099282 0.421152336731717 0.041214119285982 0.422918291997005 0.0557942085344617
ENSG00000099284 0.612823312776863 0.119934605439923 -0.628041817031708 0.141059808866317
ENSG00000099290 0.388601408807772 0.0361279619417719 -0.0854330191864534 0.712014860580888
ENSG00000099308 0.415080167088682 0.0929645493640334 0.431005041971706 0.0894603649349389
ENSG00000099326 -0.11568703238662 0.721478006397422 0.390824772923518 0.174288892021527
ENSG00000099330 0.386428970593847 0.181156427001247 -0.381705464352321 0.210968126109141
ENSG00000099331 0.500824015107563 0.20199273940496 0.483381028541769 0.231954473093315
ENSG00000099337 -0.221135410643919 0.396125382807511 0.831532083413696 0.000180044841572619
ENSG00000099338 -0.198339952341138 0.727024297616351 0.861507747990753 0.0704745047249666
ENSG00000099341 0.282260077711653 0.373781844425934 -0.500728621325289 0.107344951188314
ENSG00000099364 0.340044320434859 0.315727576738451 -0.0416577445567764 0.923403154072313
ENSG00000099365 -0.511721751175139 0.423514476229374 1.12093797527193 0.0697130747894086
ENSG00000099377 0.418131990660534 0.103601358457093 0.939995030890552 0.000157479467249323
ENSG00000099381 0.486967953010734 0.0441576308491787 0.106116357314425 0.722090898206109
ENSG00000099385 0.230482723394148 0.556154922635246 -0.408108765631454 0.279470128912389
ENSG00000099617 0.32999035486338 0.24782346594693 -0.517417242343343 0.0762048417296844
ENSG00000099622 0.118931847814239 0.701907397255247 -0.516319365626726 0.0542866211546013
ENSG00000099624 0.24124840363124 0.522737180216336 -0.479293675536825 0.178641335254266
ENSG00000099625 0.637159985413268 0.18504307632691 0.0345969624599185 0.960611799594227
ENSG00000099783 0.69175821059081 1.93843251022374e-05 -0.4958127319656 0.00422670031713737
ENSG00000099785 0.34906915377599 0.30282814070614 0.160825362616119 0.677089133641163
ENSG00000099795 -0.434658816635992 0.164526798799371 -0.444961745479392 0.188583881464101
ENSG00000099797 0.548640892431014 0.00447208317588596 -0.486119242780777 0.0196281649654236
ENSG00000099800 0.0379871633707979 0.923423356855395 -0.55614846937682 0.0822875509961231
ENSG00000099804 0.377067766999928 0.0820386326757227 -0.266156706121144 0.260213838929238
ENSG00000099810 -0.844347745453777 0.0727545692111312 0.51809157748399 0.316107416238634
ENSG00000099812 0.659636591705205 0.00844613702013163 -0.378264628462316 0.173021608759674
ENSG00000099814 0.322958141280805 0.128538741526383 0.21578591806528 0.345863840024151
ENSG00000099817 0.529242580016674 0.0625512102751924 -0.604967897308767 0.0443647980401387
ENSG00000099821 0.439802297274284 0.0947152933233023 -0.500398760264122 0.0706385649469716
ENSG00000099822 0.689232509289119 0.00774814195852225 -1.09042153950538 1.38109352182152e-05
ENSG00000099834 0.268769270903038 0.434995129080294 0.233537165981463 0.51357466071998
ENSG00000099849 0.344606157785562 0.315287356255075 -0.207743649371129 0.582437486734888
ENSG00000099860 -0.389271232923821 0.48389398045369 -0.880177019461349 0.0924692095027142
ENSG00000099864 0.604654515115346 0.0179844721610128 0.0250285486067861 0.945402690494231
ENSG00000099875 0.304080074829734 0.390812696717773 0.000215173682724569 0.999618938008451
ENSG00000099889 -0.213251099244537 0.666644138319162 -0.0107378600453171 0.986743373853481
ENSG00000099899 0.299392360895508 0.247159881364593 -0.163819156564884 0.574499290554148
ENSG00000099901 0.111453577333258 0.803403047468385 -0.604312529571877 0.110037785420265
ENSG00000099904 0.00966248914710442 0.976039206001061 -0.0967811177493059 0.749621971426653
ENSG00000099910 0.383469593075492 0.0802483078274994 -0.149429191440289 0.557979188033318
ENSG00000099917 0.373796406774407 0.134952800394314 0.165525527869189 0.563884577338816
ENSG00000099937 0.238244199047836 0.816236650828611 -2.40816221791195 0.00210594481388723
ENSG00000099940 0.303075164012647 0.0857446876060207 -0.0855773506983212 0.688667401408748
ENSG00000099942 0.364986953217118 0.00729072704870893 -0.123165843031211 0.43718780589862
ENSG00000099949 0.0754173682885301 0.889060121455274 0.630062848399742 0.147437209483446
ENSG00000099953 0.225318365924443 0.585134353584978 -0.886080124942269 0.0105356542999077
ENSG00000099954 -0.0930278771375022 0.85643898225851 -0.781287743588781 0.0438849633294305
ENSG00000099956 0.570487843719946 0.00303404353338976 -0.461151686381348 0.0286178482657502
ENSG00000099958 0.359144746408347 0.460156251988956 -0.725628414601247 0.173021608759674
ENSG00000099968 0.376677071858905 0.00491639552443781 0.0469017699771794 0.789208342690482
ENSG00000099974 0.31667648197031 0.373317832096398 0.107565281133104 0.804788910944616
ENSG00000099977 -0.369832643041324 0.342874117629719 -0.358197408310096 0.37941731287405
ENSG00000099991 0.242008139908492 0.454121913795922 0.649595717495159 0.0322647489880769
ENSG00000099992 0.620276444644428 0.00517033835605392 -0.0687719813749394 0.818908601296202
ENSG00000099994 0.188197927580347 0.530150424195888 -1.09957898079839 4.4949295460755e-06
ENSG00000099995 0.558472303463663 0.00523467676616243 -0.25731991181937 0.253187852423202
ENSG00000099999 -0.110470634835045 0.745968590541204 -0.348004397128224 0.25699537482202
ENSG00000100003 -0.750730981024193 0.0609976804158764 0.364888615891376 0.422882245612433
ENSG00000100014 0.410877934728939 0.0336699806556755 -0.16649887695423 0.451234642174147
ENSG00000100023 -0.136400619947158 0.75764541412499 0.284829935099906 0.483011042039295
ENSG00000100024 -0.157796263431012 0.581171367992059 0.472109259639928 0.0677881066737345
ENSG00000100027 -0.653202741372366 0.353291273480064 -0.146719391433951 0.86407216476132
ENSG00000100028 0.100100339512378 0.692419980485972 -0.283743678680503 0.209485539086285
ENSG00000100029 0.78295014948282 0.000965306730298313 -0.608425490896822 0.0189716090111381
ENSG00000100030 0.292408117031542 0.0663604137736262 -0.365163608923359 0.0273961548678264
ENSG00000100031 0.528863284915844 0.0936010593151725 -0.766365430514675 0.0154642126714487
ENSG00000100033 -0.291165653398573 0.413993542478905 0.742264260022051 0.0273937947044082
ENSG00000100034 0.301623222520345 0.157864530095592 -0.123638810193401 0.60570733624525
ENSG00000100036 0.245668739511864 0.540689054260944 0.445189860019622 0.253305372805891
ENSG00000100038 0.173808240979562 0.414476527307714 -0.0378549875533119 0.884450602418882
ENSG00000100056 0.350174638801216 0.198578073261476 0.0545470521422833 0.877080428735669
ENSG00000100058 0.113527031309021 0.727440496722571 0.421279963895868 0.140633870302259
ENSG00000100065 0.623044623699324 0.000303335207711769 -0.291454416671798 0.127323069652982
ENSG00000100068 0.511499145300336 0.31030781816039 -0.31111939141611 0.57402669044682
ENSG00000100075 0.622624107478133 0.0017485430947831 -0.525537650929345 0.0142795307330043
ENSG00000100077 0.009388237576453 0.981021388949054 0.567749421477054 0.115612099845846
ENSG00000100079 -0.813926166842228 0.00316786502035502 -0.374571886102087 0.242572567602192
ENSG00000100083 -0.380789857641125 0.244972700644824 0.213199147770898 0.556910551597307
ENSG00000100084 0.733087399911991 0.000113638181680745 -0.131990533678659 0.569650271622808
ENSG00000100092 -0.673080411740935 0.27301890902872 0.712924089492595 0.30911349020619
ENSG00000100099 -0.0743197256122622 0.784312573964151 -0.082764049187824 0.75730342009054
ENSG00000100100 0.410125480122901 0.329603368361965 0.612020927188576 0.158710805794322
ENSG00000100104 0.444500627055817 0.063574505680337 -0.113427360398939 0.701116302678133
ENSG00000100105 0.347982742569844 0.0101439379386736 -0.270214947231601 0.0680608683043914
ENSG00000100106 0.472430019248736 0.00705101730566186 -0.184058810079916 0.36946414863619
ENSG00000100109 0.398765511655348 0.0559632680598369 -0.00377686273691557 0.99061109719205
ENSG00000100116 -0.320726668351702 0.365027928156921 -0.774718596052898 0.0223511555643203
ENSG00000100124 0.672771798127161 0.000608796773363124 0.0187764650684443 0.951103960586489
ENSG00000100129 0.298699189617853 0.30633840186216 -0.634154491407214 0.0254905670043474
ENSG00000100138 0.200127131581435 0.675641917319996 -0.698248348459487 0.103281214547485
ENSG00000100139 0.89688581832106 0.000160884214638068 -0.311404141230598 0.247949959632242
ENSG00000100142 0.0172663689459443 0.966617388977167 -0.892158664208993 0.00774343277016715
ENSG00000100147 0.373619097834636 0.108789241017439 -0.117640957933712 0.662459628804284
ENSG00000100150 0.25999322909175 0.225473504143208 0.147122956815062 0.526435508000856
ENSG00000100151 0.245696271222533 0.311775235666074 -0.09488405304058 0.737923969365205
ENSG00000100154 0.122465752632646 0.890392941354105 -0.228995694986965 0.785491615080193
ENSG00000100162 0.0398739207017573 0.914280036836187 -0.0560751104545447 0.886885835844947
ENSG00000100167 0.132774470616092 0.802776234825743 0.0775278698419547 0.886734202064629
ENSG00000100181 -0.679809227491384 0.305833700109092 0.596729687221136 0.375907872538099
ENSG00000100196 0.454427001328262 0.157086297119466 -0.639849146246682 0.0581574555316645
ENSG00000100201 -0.195445703098554 0.109686590491613 0.00310131695494215 0.987100963630588
ENSG00000100206 0.886175641342615 0.212809941183001 0.0720849004226468 0.94347234949636
ENSG00000100207 0.39700683733594 0.0671131052301528 0.187653655726749 0.445010797930549
ENSG00000100209 -0.384515139781544 0.202255180168029 0.280691579117795 0.417554836125693
ENSG00000100211 0.135212538239605 0.706550151101318 -0.462195530857116 0.163152880969852
ENSG00000100216 0.00830775809858546 0.980563637023184 -0.500043104976477 0.0735870030795471
ENSG00000100219 0.169932001963863 0.619113709414466 -0.489505003087362 0.113072220776285
ENSG00000100220 0.70955956693606 0.000118017469097975 -0.525986120995811 0.00860490701458394
ENSG00000100221 0.0326984783466517 0.922170193186113 0.228975392918043 0.421264998997529
ENSG00000100225 0.420258106451381 0.00229233941678986 -0.320443346400814 0.0350205945108845
ENSG00000100226 0.0577144468702584 0.845283976776263 0.334761539774178 0.172598704591352
ENSG00000100227 0.614935326077551 4.04055426156682e-05 -0.471517579935088 0.00308130078512746
ENSG00000100234 0.0770891842532059 0.840074001889349 -0.917020390676876 0.00163689932551031
ENSG00000100239 0.278433021924196 0.0727011356511766 -0.163202721938651 0.344875286730692
ENSG00000100241 0.319023152374085 0.0898213914980072 0.0947408221992116 0.675424564425002
ENSG00000100242 0.381233291380157 0.0864599703875607 0.0447676240640653 0.88029442203256
ENSG00000100243 0.866651747369978 3.79369691079439e-05 -0.569213055366341 0.0132849071468743
ENSG00000100246 0.458550462391064 0.108942749258441 -0.194255944625527 0.577891685575962
ENSG00000100258 0.390904709400524 0.0148215242753195 -0.460375253520131 0.00622930127687118
ENSG00000100263 0.0947952703510994 0.723609165573751 -0.324611063834008 0.177222533624622
ENSG00000100266 0.766254816513651 1.4337204146038e-07 -0.375877780774141 0.0208734699159277
ENSG00000100271 0.531425632243875 0.0749479839028994 -0.596725257212142 0.0697130747894086
ENSG00000100280 1.05537603342053 0.000117413021387856 -0.177877178617028 0.60285983889012
ENSG00000100281 -0.326764729955115 0.134643441531599 -0.0459876877034444 0.875141441466479
ENSG00000100284 0.570837838889584 6.92896840605219e-06 -0.141142324483178 0.33571517776595
ENSG00000100288 0.00661565637541528 0.981383548474707 -0.0109459981880881 0.973787243568131
ENSG00000100290 0.411013485735713 0.255389323764426 0.393865216672431 0.380855659710795
ENSG00000100292 0.507071454625874 0.0787877467214153 -0.210205893712603 0.528024863017437
ENSG00000100294 0.593452542699464 0.0480891120585576 -0.154741677792575 0.682340896636321
ENSG00000100296 0.537891856404538 0.00925841025721318 -0.233357846233158 0.318516973503818
ENSG00000100297 0.815866774451 0.00456952757194007 -0.352267318066872 0.281572226706801
ENSG00000100299 0.277427458128103 0.263382178631666 -0.282961409562884 0.276403741103931
ENSG00000100300 0.0711198313409099 0.881398991910029 -0.0857788639986304 0.864673392051097
ENSG00000100304 0.702568009244718 0.00522625571534797 -0.303051396546783 0.290017174949554
ENSG00000100307 -0.177484977635944 0.423671941819795 0.0457877225655383 0.862310059286285
ENSG00000100311 0.248868482018032 0.292646209916499 -0.389298987366729 0.110181377918391
ENSG00000100316 0.22228571500853 0.404886346298261 -0.524844472080122 0.039094564336073
ENSG00000100319 0.33308958078393 0.368114696953206 -0.45170725319649 0.247430431873756
ENSG00000100320 0.0212481373230425 0.94751762009425 0.145207975833612 0.619052336160252
ENSG00000100321 0.219197039495786 0.409230882538898 -0.649090266539496 0.00933724289182818
ENSG00000100324 0.434097872366344 0.0196075863746908 -0.00585109049214476 0.984831080544994
ENSG00000100325 0.37723427043281 0.0736222990399161 0.408484850422106 0.0657580234370973
ENSG00000100330 0.335989562569652 0.243329801653307 0.429785520791101 0.138888834233655
ENSG00000100335 0.530993218647158 0.00738501654015355 0.00428051346068605 0.988871331757405
ENSG00000100336 -0.648957555582183 0.046317445293916 0.547149132290532 0.0974019900107825
ENSG00000100341 -0.831650013777494 0.104448705764278 0.515574300381812 0.287747502909034
ENSG00000100342 0.381392481975943 0.0652474014968444 2.43773679772666 3.31148391749259e-25
ENSG00000100344 0.0160122012657169 0.965411520693949 -0.314664260757292 0.312906284407049
ENSG00000100345 0.460658342721098 0.0448871911757504 0.0558891811107489 0.856042117572653
ENSG00000100347 0.426029531994889 0.0112683974991496 -0.0205169913097957 0.931724753790701
ENSG00000100348 0.188528397919258 0.418156385506738 -0.358614749903794 0.116689190563096
ENSG00000100350 0.693295929227815 0.0154100596215277 -0.252167451857241 0.447245382141823
ENSG00000100353 0.367003101242748 0.118817754417874 -0.343019432477891 0.168914943845645
ENSG00000100354 -0.338370838234981 0.235743636612995 0.526118682162774 0.0639628621051107
ENSG00000100359 0.545022632453791 0.00665853153851007 -0.0989446374145684 0.69907521335255
ENSG00000100360 -0.0804576642876248 0.835162706904001 0.729409168754168 0.0245662842032577
ENSG00000100364 0.828588633415845 1.21084766303658e-05 -0.10344863530788 0.670064134327808
ENSG00000100372 0.0399368301422506 0.912624900543015 -0.384399947339291 0.205054903513268
ENSG00000100373 0.14660299837225 0.810350698299253 -0.898405665210828 0.0778004688495757
ENSG00000100376 0.0248328643394864 0.931459808056948 0.349752456446635 0.137409241703479
ENSG00000100379 0.457768172817373 0.175836343585892 0.165805136711378 0.676603112008308
ENSG00000100380 0.365390927386332 0.0924485502723451 -0.684705474426954 0.00131756039550414
ENSG00000100387 -0.767101666339243 0.00736151935360378 -0.30042478831044 0.372179193781527
ENSG00000100393 -0.121062390772012 0.72213373745078 0.188207078179039 0.55494402023818
ENSG00000100395 0.430324995455419 0.024383832074228 -0.137507366387238 0.540205077267817
ENSG00000100401 1.00152829068821 0.000127051571505532 -0.371180632735448 0.214217421062329
ENSG00000100403 0.567091050830528 0.00155888992555919 -0.356184067410192 0.0703942715618162
ENSG00000100410 -0.486907058900232 0.0819677492679756 -0.278971619044561 0.385774184375851
ENSG00000100412 0.57492148686604 0.000349581943709682 -0.21804490042775 0.233494312187961
ENSG00000100413 0.799453863407512 0.0107283944099721 -0.405367826919088 0.250391381568881
ENSG00000100416 -0.240788179162639 0.246641726096052 0.225817123713976 0.293870418296652
ENSG00000100417 0.249892852933101 0.343139771656215 -0.310597495644656 0.241174758854557
ENSG00000100418 -0.248686067467799 0.360256484849805 0.530997834929415 0.0459905665406289
ENSG00000100422 0.15834954041133 0.520211520209154 -0.215173931832892 0.35207006519794
ENSG00000100425 0.36012292607283 0.0220435410318498 -0.125911833555748 0.489113198895259
ENSG00000100426 0.371463447864551 0.0491763472064696 -0.166303678430446 0.43572946105303
ENSG00000100429 0.037348088982516 0.906203457497418 0.251426794920722 0.340779378443832
ENSG00000100433 0.655581442376265 0.0970657947407258 -1.98872356060639 7.50198499923186e-10
ENSG00000100439 0.766950682376409 3.89665183100144e-05 -0.706143741490318 0.000207208370696455
ENSG00000100441 0.27097081945323 0.188652489056462 0.00651917133753316 0.98316786572823
ENSG00000100442 -0.0940613338592582 0.742313846015086 -0.531248036839536 0.0297718486083359
ENSG00000100445 0.279026135984006 0.282970061943714 -0.264273045536142 0.339936711197744
ENSG00000100461 0.31850831391303 0.0372356223193017 0.00508295276763845 0.983410711081425
ENSG00000100462 0.617492712431587 0.00827670823592092 -0.471485074445917 0.0665094720491004
ENSG00000100473 0.164175702880158 0.727098381634956 -0.00633268307768017 0.991371218281449
ENSG00000100478 -0.603987387241202 0.0156645851443477 0.072833134112888 0.826027608016041
ENSG00000100479 -0.546946910991546 0.0404566381038172 0.549805813424499 0.0602111219831905
ENSG00000100483 -0.108770418008077 0.730126532820347 0.0961669962280214 0.77251687488231
ENSG00000100485 -0.311298428648578 0.17735847154705 -0.080735911524671 0.766406480867584
ENSG00000100490 -0.71061494212677 0.268567365880624 0.727021586317922 0.259074626268897
ENSG00000100503 0.113208658513342 0.683418963121811 1.06196370946003 1.11971679482135e-06
ENSG00000100504 0.428875082424471 0.000619548030282438 -0.255103192881559 0.0657580234370973
ENSG00000100505 -0.10629645623385 0.869995765475528 0.787997215173033 0.134770934718625
ENSG00000100519 -0.389619597303367 0.130812248117817 0.317825656989402 0.252388580058953
ENSG00000100522 0.0208504554354611 0.91262333911442 -0.375299140727548 0.00932848791193479
ENSG00000100523 -0.770960469343367 0.00981958363764417 0.703229727497255 0.0287935061745487
ENSG00000100526 -0.276411441331942 0.376996999726537 -0.186591773232339 0.590985848830689
ENSG00000100528 0.0778570975692569 0.791822330359547 -0.539312899274746 0.0286121848857421
ENSG00000100532 -0.648259043237116 0.0404810967749654 -0.354765326626975 0.333479823590269
ENSG00000100554 0.0763058605175743 0.679615866647786 0.0624934604555952 0.744716749312355
ENSG00000100558 0.702355114176403 0.00636118253154778 -0.178146042855923 0.573232706761211
ENSG00000100564 0.102156552521572 0.768911877601255 0.0877782506512241 0.809261166118062
ENSG00000100567 -0.074555862552649 0.804923962291298 -0.449744600022848 0.0766330777210967
ENSG00000100568 0.15101816929085 0.564599315628744 -0.144660266171268 0.584355683354281
ENSG00000100575 0.0737286588257311 0.872949306243315 -0.634137594717503 0.0918633444804718
ENSG00000100577 0.0684001761878587 0.743186287970687 -0.139175620385814 0.486081451407024
ENSG00000100578 -0.0551721145103479 0.905182619322196 0.238003970596578 0.551310406010684
ENSG00000100580 -0.0740928050427601 0.824182507756978 0.0846320403689522 0.792376933355421
ENSG00000100591 0.334438699898623 0.247159881364593 -0.512609172514929 0.0795263433243944
ENSG00000100592 -0.325497632440918 0.264005582664027 0.270700197866327 0.373410514442805
ENSG00000100593 0.450815170691709 0.496852165092568 0.288399864175728 0.685970976932772
ENSG00000100596 -0.239464428571715 0.384709192138155 0.103127349556921 0.741114439761017
ENSG00000100599 -0.0851635988725604 0.80054049309931 0.0551628818948633 0.875086324422454
ENSG00000100600 0.547730313218634 0.0034663254329366 -0.47889436448147 0.0186947928308886
ENSG00000100601 0.278287285956203 0.192041656205454 0.161799775378058 0.499635751870036
ENSG00000100603 0.362747814154305 0.0600177459347129 -0.402116998096195 0.0505445625369765
ENSG00000100605 0.78973083870341 6.18192666609548e-06 -0.150786532491138 0.481166721950144
ENSG00000100612 -0.0310757869845244 0.90970994467333 -0.5423835748486 0.0106019033472529
ENSG00000100614 0.042356411499307 0.860501000088733 -0.107271206897869 0.61955338758551
ENSG00000100625 0.351027567434517 0.463569092794374 -0.353288508191208 0.498021808882506
ENSG00000100626 0.330412133616516 0.337063070807105 -0.37436252260117 0.253023317569778
ENSG00000100629 -0.551127221960051 0.15986117297286 0.460671215169941 0.265076872058076
ENSG00000100632 -0.39843959365368 0.331221519735626 -0.736704627162451 0.0676529793518567
ENSG00000100644 0.143896270268325 0.44529009456776 -0.461319741723791 0.00734891511131623
ENSG00000100647 0.125414909078831 0.678412713552136 0.139183290179768 0.637577670728646
ENSG00000100650 -0.31370988524141 0.0834959368320555 -0.0823213307158188 0.712088434031422
ENSG00000100652 -0.162210086785855 0.858629525316897 -0.257936536831346 0.766467175792745
ENSG00000100664 -0.231382750553188 0.105430149802666 -0.0459957117163817 0.798094089321154
ENSG00000100665 0.558219506910608 0.0483615761265833 -0.998403589688172 0.000310748352844296
ENSG00000100697 -0.444560176994963 0.0215423966593163 0.387667623055549 0.0611481445961584
ENSG00000100711 0.348793675406437 0.0983332415450132 -0.285231726166994 0.210968126109141
ENSG00000100714 -0.0880677708328046 0.835162706904001 0.732447634716294 0.0344185606695572
ENSG00000100722 0.0955334575441045 0.544423742988899 -0.190404199153049 0.195841105635402
ENSG00000100726 -0.0238927342565983 0.952673459341806 0.0562794985241754 0.892898955078776
ENSG00000100731 -0.383101564500989 0.216778494683911 0.337394084919591 0.295850198365739
ENSG00000100744 0.139524685015528 0.57554254421921 -0.235936730084721 0.332257337120594
ENSG00000100749 0.0647877075327613 0.818326975673997 -0.0529052579602325 0.861423808591842
ENSG00000100764 0.45775977601758 0.0642099667069259 -0.434123525209192 0.101218792454811
ENSG00000100767 0.021697186114692 0.957791952068423 -0.794999811410674 0.01224009823066
ENSG00000100784 -0.241443225064217 0.240424349122436 -0.194329694024498 0.367325631512029
ENSG00000100796 -0.021353432347759 0.912722300940095 -0.042383185786597 0.823758265900623
ENSG00000100802 0.343290707978012 0.138185318607788 -0.369837766525195 0.138751046180399
ENSG00000100804 0.285414305873112 0.374529323448883 -0.555343731195836 0.0762048417296844
ENSG00000100811 0.0316790998919309 0.881709032499104 -0.143457021845667 0.428494986109352
ENSG00000100813 -0.111144590293252 0.526297276138215 0.179042155837517 0.28184452909735
ENSG00000100814 -0.348107552971477 0.130776371031431 -0.371978297965658 0.128014649507975
ENSG00000100815 -0.156355393583696 0.516841749109228 0.112582241737236 0.656887576897218
ENSG00000100823 0.246046314096825 0.299120740736491 -0.64384642937727 0.00401825750580495
ENSG00000100836 0.0197177225230371 0.917548300167411 -0.247722878509659 0.109868205128125
ENSG00000100852 -0.353668332079193 0.073879484284912 -0.0561357927211933 0.826265245242712
ENSG00000100865 0.0234807139288764 0.942596006891366 -0.433951968756528 0.112691687831954
ENSG00000100867 0.49202248023431 0.12196653868683 0.643994122111598 0.0670149730264015
ENSG00000100883 0.242338078469288 0.0813089895313514 -0.208417741719725 0.164272134994757
ENSG00000100888 -0.584133966589024 0.0651739453388003 0.191842811184977 0.607878701999882
ENSG00000100889 0.598438987595338 0.00570096299121317 0.0503485079835554 0.868677762460712
ENSG00000100890 0.121404287919024 0.59616565929118 -0.322364417692404 0.126944299285056
ENSG00000100897 0.429896520506433 0.00137581500558911 -0.283631092112654 0.0551580349081386
ENSG00000100902 -0.138641262411506 0.706550151101318 -0.611865825612489 0.0568630791393891
ENSG00000100906 0.396854088056477 0.0929645493640334 -0.167364485553067 0.553711853101785
ENSG00000100908 0.123323651534183 0.737140479732224 -0.487126211291524 0.144433797380268
ENSG00000100911 0.0635618064985875 0.88568795989828 -0.0589686049866194 0.897220542971249
ENSG00000100916 -0.402140459394241 0.270321193395851 -0.656951769541499 0.0740038904767945
ENSG00000100926 0.450303028966951 0.00280314890039461 -0.216455116958595 0.205054903513268
ENSG00000100934 -0.0594989607967928 0.777715923644124 0.218363588002422 0.228423702682283
ENSG00000100938 0.0217647851144985 0.929208819708713 -0.179830682501679 0.39935958619679
ENSG00000100941 -0.493868380520477 0.00819084760831184 0.0877143681952716 0.713060822096569
ENSG00000100949 0.253486890163984 0.177585406551693 -0.0565840283656438 0.812127560557315
ENSG00000100979 0.615174468796781 0.0113668832596636 -1.00279647070885 2.15539625446871e-05
ENSG00000100982 0.244325564280215 0.0680516064121998 -0.119832265953439 0.435993624965024
ENSG00000100991 0.418291191724513 0.00509990971535876 -0.301826818522711 0.0653965460500858
ENSG00000100994 0.804030997925647 0.000303335207711769 -0.62457680024089 0.00898123655809381
ENSG00000100997 0.361796790941585 0.0309461938320226 -0.404324956125379 0.0216454908286896
ENSG00000101003 0.102318295278902 0.711005878127104 -0.0113848639997681 0.973241420256899
ENSG00000101004 0.391662152997934 0.124026792978807 0.210682123855906 0.447687677884266
ENSG00000101019 0.166318229420084 0.29829658649261 0.0837611422094785 0.642214220395386
ENSG00000101040 0.334506019651991 0.0552072323339675 -0.137043844399778 0.497146349507433
ENSG00000101049 -0.16811596270414 0.622951474281005 1.4350571685302 3.63292959401772e-08
ENSG00000101052 0.0922229037985293 0.611907876355093 -0.294212326720813 0.0780564210159908
ENSG00000101057 0.982203988000506 0.00286183881515553 -0.3988485258021 0.287343298320805
ENSG00000101076 0.566803652202326 0.00145522170978864 -0.0724386191664398 0.755064100834508
ENSG00000101079 0.44848373470396 0.00332164253972724 -0.340237807991404 0.0401601337439709
ENSG00000101084 0.142917005621417 0.746683165948604 -0.247385723339808 0.550542191109204
ENSG00000101096 0.319554233500432 0.34174479245408 0.383615471512892 0.254090687987003
ENSG00000101098 0.0959388620382447 0.896785479761069 -0.79435015951603 0.139944154399255
ENSG00000101104 -0.411729251385355 0.132907377500883 0.592358425701343 0.035866498009479
ENSG00000101109 -0.42160431808526 0.0309350509616358 0.478474417895815 0.0194956671935686
ENSG00000101115 0.0812890406120578 0.78024757848239 0.00244421961052857 0.994530305321276
ENSG00000101126 0.24239357559435 0.372167666539493 -0.056893483397266 0.864354589682809
ENSG00000101132 -1.01226026706214 0.00522428121163899 -0.0402563596197578 0.941323541739253
ENSG00000101138 0.0142750409717384 0.954552853801158 -0.148629043117902 0.506343265065704
ENSG00000101144 0.716941177869232 0.0429889568703372 -1.02261009217676 0.00439094943132953
ENSG00000101146 0.284096941822292 0.0470388094966237 -0.218670249141389 0.161068126827369
ENSG00000101150 0.537246534086685 0.00521253899412125 -0.29562255202324 0.168023531644355
ENSG00000101152 0.82586451973619 2.00705982299037e-09 -0.111521542379755 0.517707363842195
ENSG00000101158 0.280939228940888 0.00819579958507438 -0.226908700727407 0.051033461426047
ENSG00000101160 0.420672863709275 0.0396138657395063 -0.277064739763016 0.213933072366886
ENSG00000101166 -0.168337247597651 0.24489426075113 0.0377687150565741 0.834372205388842
ENSG00000101181 0.369322691219325 0.0118380331709174 0.156967620083254 0.349760134697034
ENSG00000101182 0.208524503654235 0.523090568422918 -0.525817411358726 0.0812227565534475
ENSG00000101187 0.167738114767719 0.754239147587505 0.162905341027214 0.766406480867584
ENSG00000101189 0.475096880763614 0.0571940703478312 -0.187651024877505 0.519228210320297
ENSG00000101190 -0.093917399207369 0.700603229501443 -0.13993990208097 0.564183756623651
ENSG00000101191 0.322107405824918 0.0167683188355309 0.0505230933995554 0.769514217481687
ENSG00000101193 0.33137715170664 0.00497977823983366 -0.208072929746853 0.110401339290826
ENSG00000101194 -0.0158177555853359 0.957807501011281 0.469860319699091 0.0553249389553969
ENSG00000101199 0.232063454943872 0.329921975861468 0.151635971756941 0.55388291930478
ENSG00000101204 -0.27557860140173 0.682023361360151 -0.703420337435603 0.153499629124081
ENSG00000101210 0.793533992069461 0.075216410729313 -0.685893060601713 0.169290719546412
ENSG00000101213 -0.414251925768871 0.358037634368364 0.834024720419364 0.0810696059493781
ENSG00000101216 0.53621236867455 0.000124892230033114 -0.178793696154622 0.264078909695565
ENSG00000101220 0.546829738589807 0.0577976715457777 -0.469041584620169 0.133323202897961
ENSG00000101224 0.431244037836442 0.12269557488384 0.213766324080458 0.498665758345399
ENSG00000101236 0.287225742024921 0.53910509269352 0.565082711658384 0.197811078622773
ENSG00000101246 0.196473026021397 0.228423006986342 0.149866255932441 0.397665466163601
ENSG00000101247 -0.600804873603294 0.0302778799492914 0.432630304427225 0.150506912876962
ENSG00000101255 0.568271734559438 0.0985153916954667 -0.0343969083094649 0.943609839458033
ENSG00000101265 0.879143629173254 0.0243708693453386 -0.648600635888128 0.0605694782993854
ENSG00000101266 0.325088046894894 0.0194430670562033 -0.174226853785745 0.259530264213084
ENSG00000101290 0.285090253579356 0.0544425392508258 -0.228374637031382 0.150258163191463
ENSG00000101294 0.320426375596795 0.0925438303876508 -0.288310843101806 0.155518898447288
ENSG00000101310 0.356915908764814 0.0617497728505615 -0.108866196124371 0.635855054942013
ENSG00000101311 0.386438204609725 0.11959967532563 0.0229664374168751 0.947215789015059
ENSG00000101333 -0.0420532785835552 0.885174660953967 2.7409109074089 1.40426111249862e-25
ENSG00000101335 0.875480004671061 0.0157814617538908 -0.868785912081141 0.0245921266663754
ENSG00000101337 0.527004706009746 8.66322885916922e-06 -0.0954133098867121 0.511187401987102
ENSG00000101343 0.248333670860624 0.125184727659855 -0.239325859548504 0.166456193663205
ENSG00000101346 0.336393143592251 0.0423161187417811 0.165095291463551 0.373340463437893
ENSG00000101347 0.555363008932186 0.010741516505835 -0.249537884067463 0.314843132253906
ENSG00000101350 0.340732122748427 0.1495672140324 0.317264549684002 0.198369732808141
ENSG00000101361 -0.0692702635387099 0.859164091153351 -0.301021769007641 0.366391047134382
ENSG00000101363 0.35625414018167 0.170730524792612 -0.443879708299556 0.0989890411771577
ENSG00000101365 0.364162790240403 0.108523674670026 -0.357210165760981 0.137409241703479
ENSG00000101367 0.428431483792358 0.0216348776249089 -0.357538355038738 0.0757303359805125
ENSG00000101384 0.181355621203567 0.562152154172346 0.162237839019669 0.608590412968789
ENSG00000101391 0.490854437845636 0.00290087218520292 -0.0953663567194117 0.646346323279105
ENSG00000101400 0.592487100497631 0.00156302947044722 -0.279007490675736 0.187615071808237
ENSG00000101407 0.247410260275311 0.0520015036135938 -0.0501718658571408 0.755064100834508
ENSG00000101412 0.555043494660749 0.0662179454222218 -0.00601828367136654 0.989552008934528
ENSG00000101413 0.167825191897441 0.462650708463825 0.248826283892014 0.260727843502188
ENSG00000101417 0.414136017823723 0.0423866531743451 -0.153630177581476 0.520468262389067
ENSG00000101421 0.530406499419974 0.00994182714607844 -0.241815744330844 0.298932471667758
ENSG00000101439 0.266646851811314 0.392774630175859 -0.127119654784624 0.718398460690849
ENSG00000101441 0.57433911901573 0.0806078291707129 0.896970541821672 0.0277033405184212
ENSG00000101442 0.143556923289907 0.482757863225203 -0.245378811833824 0.222576587602236
ENSG00000101444 0.525262515721588 0.033900976922639 -0.666478959871818 0.00918895269170543
ENSG00000101447 0.65231828177413 0.0258331787609484 -0.397749771279764 0.216700540700917
ENSG00000101448 -1.43944989872475 0.000718438608138511 0.642955628873167 0.129022377302882
ENSG00000101452 -0.0420917793437301 0.835346795560392 0.167217011308005 0.340026132722829
ENSG00000101457 0.512505911618031 0.0592166730448107 -0.413233488653077 0.161555997024276
ENSG00000101464 -0.0327595427708669 0.889294866946211 -0.337784994973432 0.0766888375401196
ENSG00000101473 0.256181817979097 0.360909579425913 -0.153136871556729 0.623128473893476
ENSG00000101474 0.406480652316401 0.0602470568335212 -0.395081927918801 0.0856149256503821
ENSG00000101493 0.373788185897608 0.108319247514363 -0.261708901495599 0.274746015623233
ENSG00000101544 0.437363544699926 0.0719815120623129 -0.29354049986321 0.264049350116956
ENSG00000101546 0.367390703265214 0.127704446044175 -0.282728268125866 0.296514826576832
ENSG00000101557 0.191189053475573 0.323027715166973 -0.448818453993306 0.0158911561756542
ENSG00000101558 0.198674926962116 0.343394114949947 -0.304936868709239 0.141059808866317
ENSG00000101574 -0.160150606377089 0.510771937326982 -0.155045167291861 0.53474158607981
ENSG00000101577 0.291530823503628 0.119848388854026 -0.248253721170221 0.210518563955571
ENSG00000101596 -0.255915704676242 0.318560027074275 0.00302763245223204 0.993299999996028
ENSG00000101608 -0.0716018141538043 0.880371513581463 -0.54316244966482 0.157350057562966
ENSG00000101624 -0.125700398231512 0.637595580768376 0.245383879825964 0.322467628466864
ENSG00000101638 0.0579162827924182 0.941805161713069 0.25830261638884 0.723454444592276
ENSG00000101639 -0.0668370685345561 0.759438315021485 0.00856706610638 0.973805064631512
ENSG00000101654 -0.134342316744498 0.708836388825215 0.10569142763619 0.774662093851167
ENSG00000101665 -0.00596058871125066 0.985571345269471 0.015220015171627 0.964771194279793
ENSG00000101670 0.347178267386709 0.216372820279424 -0.292096684680274 0.322988012459294
ENSG00000101680 0.703766640266998 0.118764105666753 0.369298814949386 0.465805781546489
ENSG00000101695 -0.706683266234226 0.219456366056235 0.0226128594821225 0.977111263993153
ENSG00000101745 -0.471583483048315 0.0140724534256764 0.12964503229069 0.575825279599262
ENSG00000101751 -0.651719896600489 0.0679020059858682 0.633417023380561 0.0932079028944579
ENSG00000101752 -0.119094341036983 0.596819581777639 -0.0027117736761645 0.992727148417557
ENSG00000101773 0.166345548928548 0.619113709414466 -0.0370845952635613 0.926366841942151
ENSG00000101782 -0.438659322219679 0.103681864397886 -0.261653383085588 0.377085833925819
ENSG00000101811 0.773183759400746 0.00079919471160142 -0.499202024631728 0.0523952222024908
ENSG00000101843 0.154167158299176 0.558476559446831 -0.256171163743194 0.317730059719481
ENSG00000101844 0.241430047105632 0.449563968174371 0.473767109696973 0.123285969393829
ENSG00000101846 0.7504824301276 0.000899985257011433 -0.507506811530257 0.0393893329173782
ENSG00000101849 -0.044870572851698 0.928120495406333 -0.251594552374486 0.569275531034939
ENSG00000101850 0.216559599426026 0.309561836750104 -0.0220835775718367 0.940495777437273
ENSG00000101856 0.0179112598653055 0.931667170914383 -0.357909905929524 0.0344185606695572
ENSG00000101868 -0.471460613812332 0.0831514818287721 0.36776314666297 0.209507973533835
ENSG00000101871 0.0960746789316533 0.847588824013945 0.494415761702591 0.23355550731639
ENSG00000101882 -0.0921833157970549 0.718983108286969 0.157525853546268 0.516915596898431
ENSG00000101888 0.167098680983701 0.473161756108872 -0.0978819922640031 0.737923969365205
ENSG00000101901 -0.140732937176743 0.536545823428468 0.228142485033928 0.310505026621868
ENSG00000101911 0.529373771985163 0.00815851734554494 -0.122654357760724 0.630253691887965
ENSG00000101928 -0.248504538821472 0.192666777701897 -0.118188916903837 0.576387942965401
ENSG00000101935 -0.0910902722124067 0.853702330962638 0.325536352953864 0.449287629971678
ENSG00000101940 0.346848261970954 0.102338260204176 -0.101453814886199 0.694989981338878
ENSG00000101945 0.517821745130181 0.0650401576226182 -0.12068059800927 0.731594484400565
ENSG00000101966 -1.08772494668173 0.0693962343753031 0.257502434741593 0.730303983784343
ENSG00000101972 -0.293642164870306 0.226407201184948 0.151295949200614 0.574675801603295
ENSG00000101974 -0.268491856235786 0.279476263359369 0.42614485891338 0.0806695232875393
ENSG00000101986 0.628101754647197 0.00664569882883638 0.483642154754762 0.0492934517678909
ENSG00000101997 0.627387095433536 0.00368295768174668 -0.470401918008427 0.0521675827801793
ENSG00000102003 0.548077222834764 0.054330669499007 -1.04885888109942 0.000125782234042338
ENSG00000102007 0.370048553720096 0.157206114016036 -0.157222074295378 0.603299299416518
ENSG00000102024 0.339322355684356 0.0829150874061856 -0.79253375151441 1.47154941363855e-05
ENSG00000102030 0.440554078128873 0.296722686976303 -0.323471348610611 0.479238087197714
ENSG00000102034 0.639496664296635 0.00436193570201799 -0.107685617575711 0.703163373295521
ENSG00000102038 0.123999271955064 0.565864733306094 -0.302699536412048 0.124833357612057
ENSG00000102043 0.086622151135137 0.893751604022985 0.565196677245643 0.281572226706801
ENSG00000102048 0.0899996474842724 0.786776634006978 -0.787351513212815 0.00341791761821878
ENSG00000102053 -0.0750808003994137 0.823425059846484 0.120583236204094 0.690873805914639
ENSG00000102054 0.212291760933152 0.134813306648174 -0.30389826028517 0.0386594230467667
ENSG00000102057 0.318945403338807 0.61126237315364 0.481000602406814 0.415521655111546
ENSG00000102078 -0.28783036476209 0.481493134999456 0.652542465933969 0.10045600257242
ENSG00000102081 -0.531695458410908 0.0101776900838183 0.404670513892861 0.0702095181817066
ENSG00000102096 0.685437576217752 0.0261574732429068 -0.28247532691237 0.440159611295399
ENSG00000102098 0.0528374638118365 0.860616974684693 -0.666041384679622 0.00367452336274488
ENSG00000102100 0.693323260325519 2.69313087326475e-07 -0.248986374417547 0.11053167619549
ENSG00000102103 0.439512112177373 0.120135351725871 -0.501657278247612 0.0935685949296104
ENSG00000102109 0.527188265733147 0.171693757327987 2.15656372142872 3.24890592008415e-09
ENSG00000102119 0.322679436855873 0.116380740043033 -0.363474813448871 0.0959274596551248
ENSG00000102125 0.285825777541626 0.177110579706254 0.224877583583164 0.329736292181712
ENSG00000102144 0.193301011951995 0.649487070856166 0.0139880896663924 0.978846501686373
ENSG00000102158 0.035128660773754 0.922227422345661 -0.666763958820888 0.017968728392784
ENSG00000102172 0.54437233950036 0.00678630233104484 -0.908017545063475 2.99531573717972e-06
ENSG00000102174 -0.561675054031271 0.114055060732652 0.022712952859856 0.958711644010671
ENSG00000102178 0.689131751413422 0.0180444386246671 -0.413907468238727 0.199431287269996
ENSG00000102181 0.320672005284176 0.246583000343877 0.281026071081824 0.325586885952122
ENSG00000102189 -0.344302646384957 0.216588767185904 -0.0244827027779498 0.948290803041729
ENSG00000102218 0.157994376874078 0.49277708463841 -0.288230015548666 0.179775723208987
ENSG00000102221 0.265826012610061 0.241150429690306 -0.0269524939647402 0.927936353589906
ENSG00000102225 0.541106048997815 0.000337834170598273 -0.136350965375118 0.45077321146515
ENSG00000102226 0.94168802340272 3.11881476411941e-13 -0.226109669972636 0.139145516041231
ENSG00000102230 0.568475536488529 0.0485078960493745 -0.331645955625584 0.288960313348534
ENSG00000102241 0.608601086557171 0.00694897635620209 -0.250723616490092 0.327692585328876
ENSG00000102243 0.913865897532221 0.0354231359705122 -0.897572218370329 0.0533735621246379
ENSG00000102287 -0.440741599167358 0.0378576422204044 1.06784227123519 2.78077384318448e-08
ENSG00000102302 -0.23222273679208 0.717973524282442 0.478727857159815 0.442463540456886
ENSG00000102309 -0.105755177704875 0.831538438731424 -0.373338305053661 0.40241194559591
ENSG00000102312 0.827909262032 0.0567136578893403 -1.64471406253723 0.000139817758829684
ENSG00000102316 0.394330045378657 0.0364878534857228 -0.281043199489195 0.170682260876199
ENSG00000102317 -0.0446465613318847 0.859495177413586 -0.169821283383151 0.438489804050342
ENSG00000102349 -0.860049117602583 0.0399006483945176 0.591163474453905 0.160490646758568
ENSG00000102359 -0.189889110980442 0.729200681756278 0.737481308454259 0.105133150424313
ENSG00000102362 -0.6655854564311 0.203881257749557 0.381260982600401 0.50539689021798
ENSG00000102390 0.203853430854763 0.573767938104207 -0.10796862360225 0.783994638214388
ENSG00000102393 0.04504579429815 0.90970994467333 -0.298821245069464 0.382388989632607
ENSG00000102401 0.137975355289203 0.501192172864783 -0.05335400075084 0.818344072110728
ENSG00000102471 -0.240042280298281 0.130993832851332 -0.0650656790789498 0.739689703511338
ENSG00000102531 -0.0204618272036287 0.942687756047678 0.159857740849379 0.526081514594603
ENSG00000102543 -0.259225190977528 0.370932379113282 0.322347888974057 0.278854064719634
ENSG00000102547 0.388579480358808 0.148330377783502 -0.393324520626595 0.163119099355116
ENSG00000102554 -0.0177668495385613 0.934794163771283 0.0976452886236086 0.622500086755657
ENSG00000102572 0.427897410877795 0.0116237225113152 -0.33797793719778 0.0658844322122554
ENSG00000102580 0.0554261708865528 0.849719582192666 -0.202463923374136 0.419421009596943
ENSG00000102595 -0.867513576058216 3.97716923378785e-05 0.445458720772636 0.0572232493735616
ENSG00000102606 0.00737668115734057 0.980735566920878 0.237405025353998 0.363143816607778
ENSG00000102699 0.296682855064902 0.1495672140324 0.0444900328770101 0.868677762460712
ENSG00000102710 -0.495961298706274 0.00473608158111205 0.300343279406549 0.121000455281646
ENSG00000102738 -0.319979708056934 0.158362043978268 -0.364007766887704 0.131587595346822
ENSG00000102743 0.152417944775285 0.468539466420561 -0.299006506158704 0.131435508948733
ENSG00000102753 0.286120599768475 0.194638486592733 -0.623201755011004 0.00292208374873395
ENSG00000102760 -0.584709991588379 0.280793513119313 0.743117563792962 0.180920907220714
ENSG00000102763 0.0590167765071465 0.860501000088733 0.460084813685778 0.0901343404352947
ENSG00000102780 -0.319126104881457 0.297031897325479 1.75814238814917 1.87991686201955e-12
ENSG00000102781 -0.0079051617968615 0.985571345269471 0.654225938264246 0.0538539192614059
ENSG00000102786 -0.659302969370701 0.000133949963452753 0.141843615561463 0.497342198015609
ENSG00000102796 0.179177025328481 0.629098779267639 0.160110873929616 0.671095849604782
ENSG00000102804 -0.374503681309788 0.0548026690050554 -0.29331656471139 0.161982916216591
ENSG00000102805 -0.340240778482162 0.141518720183066 -0.165766636820794 0.530171598816963
ENSG00000102858 0.559706020553594 0.0029561482043541 -0.00900910310556755 0.975497329195598
ENSG00000102870 0.395766050623306 0.0755630921957211 0.166892702753877 0.512096410758021
ENSG00000102871 0.573195849134605 0.032200601455077 -0.0857009558393336 0.809718966357403
ENSG00000102878 -0.402299960480515 0.48389398045369 0.648782233730068 0.242616862858174
ENSG00000102882 0.548700291208642 0.00951509666923093 -0.0904327102751893 0.739395218081623
ENSG00000102886 -1.03126494602842 0.0346241538062775 0.61283371338486 0.233179613685748
ENSG00000102890 0.63322901177198 0.00181413871641005 -0.117083499561467 0.645016688489274
ENSG00000102893 -0.407616395220235 0.00576303059058789 0.297474786179731 0.0628334367356935
ENSG00000102897 0.217631559912012 0.430589628998034 -0.0742537690215024 0.821207788386257
ENSG00000102898 0.179155846935499 0.52908262676956 -0.502794895882343 0.0553750079726878
ENSG00000102900 0.60931590121733 0.0488905229874393 -0.204159321306713 0.575700505927055
ENSG00000102901 0.0747703034935547 0.791638675041206 0.122264020686313 0.652789159820773
ENSG00000102908 -0.39538622073264 0.0655067138203742 0.445319898561068 0.0485361286100796
ENSG00000102910 0.291971150743657 0.0817373753401583 0.0434515891005761 0.842460530897569
ENSG00000102921 0.276296359283069 0.2272870089699 0.0675340107023927 0.808807110462776
ENSG00000102931 0.405135865950831 0.0485665221728105 -0.538396479618751 0.0111495856139124
ENSG00000102934 0.23677357675289 0.283544066405521 -0.0804195078947305 0.758331660809813
ENSG00000102962 0.297605518852765 0.653761907750323 0.242163007305097 0.744786646576139
ENSG00000102967 0.337067690474876 0.0729068971584687 0.0482886757020365 0.854771669357816
ENSG00000102974 0.450246194335191 0.0275830801115119 -0.275479801657611 0.217510898105515
ENSG00000102977 0.535427814278948 0.00859074998661729 -0.398712945556647 0.0810696059493781
ENSG00000102978 0.316206463599776 0.189872014044568 -0.379959593310868 0.127047177547214
ENSG00000102981 0.693349014467595 0.0269985821788841 -0.0250449517062419 0.961879818651795
ENSG00000102984 0.412778425151055 0.0423161187417811 -0.323880705454441 0.143330005711638
ENSG00000102996 0.608523295621688 0.0303931531885635 -0.506796292471379 0.0934689425050995
ENSG00000103005 0.26416555658616 0.283094759126292 -0.17756031317421 0.502052019251416
ENSG00000103018 0.226925115251994 0.435384184466578 -0.495831765193863 0.0752787016419214
ENSG00000103021 0.282419751740342 0.409507727849791 0.502930435958503 0.129905043467805
ENSG00000103034 0.584302029618966 0.331102307743204 -0.210145404407716 0.748821235492766
ENSG00000103035 0.168220440920497 0.610376644893314 -0.42465196380629 0.157646185004386
ENSG00000103037 -0.0746355812916785 0.861074053826229 -0.207023400574908 0.593313714572824
ENSG00000103042 0.316523417759325 0.184042353454652 -0.282914457910055 0.245382468494753
ENSG00000103043 0.489245365913741 0.0334589086630812 0.0221085224999438 0.946563505024147
ENSG00000103044 0.447134747581124 0.408600949562501 -0.965517877220717 0.0707563661372093
ENSG00000103047 -0.538101662911694 0.0517135515442673 0.263725374175683 0.391449727077598
ENSG00000103051 0.570968894439534 0.0017695895364906 -0.181766498414015 0.397665466163601
ENSG00000103056 -0.207274770422745 0.789415952170132 2.46098305715883 2.22207797537276e-05
ENSG00000103061 0.164901324970825 0.273483659886472 0.0716716842692039 0.682878817111812
ENSG00000103064 0.452802116877486 0.0203298120353613 0.0208557786045828 0.940675079883306
ENSG00000103066 0.581538248029348 0.00295588793139814 0.0370559844571459 0.892898955078776
ENSG00000103067 -0.0277245525721704 0.90970994467333 -0.0420374996222797 0.863870734502163
ENSG00000103089 0.587086378185064 0.0185352199878604 0.221422991106556 0.442067113032351
ENSG00000103091 0.208479945663819 0.131435758283331 -0.201826068309822 0.159906940688417
ENSG00000103111 0.767062609764681 8.75341040539756e-06 -0.110280018740404 0.608733750649216
ENSG00000103121 -0.449172486000858 0.184352836762322 -0.178365041712782 0.656875675913149
ENSG00000103126 0.556043226772466 0.000641536942235507 -0.0210386195919284 0.92874037515623
ENSG00000103145 0.391181343435482 0.277102408899541 -0.635090773576319 0.0791258685905652
ENSG00000103148 0.432604400361866 0.1322566237442 -0.364200412893587 0.229416857898403
ENSG00000103150 0.369973086220421 0.028855769400321 0.313253876923229 0.0766888375401196
ENSG00000103152 0.125993226132692 0.776560968259425 -0.764366308591328 0.0441090829824521
ENSG00000103160 -0.326509675714689 0.105101947087615 -0.248804505138329 0.254901237906148
ENSG00000103168 -0.119928388163895 0.723113761442985 0.276067530643989 0.363933300115778
ENSG00000103174 0.444815965129321 0.0221809379079688 -0.102896572445647 0.669414907341717
ENSG00000103184 0.212285122885213 0.704334727027189 0.218723757054446 0.669075279672028
ENSG00000103187 1.01455034064603 0.00447208317588596 -1.79786740322181 9.08645618456549e-08
ENSG00000103194 0.393665259875481 0.0185798324083118 -0.253477737443272 0.167733410073814
ENSG00000103196 0.0244124465558239 0.950021830154048 0.0675864379440019 0.860292834334606
ENSG00000103197 0.468617568905687 0.00987695418637725 0.045297609619484 0.854233504094194
ENSG00000103199 0.171526711102109 0.60662805850759 -0.458003281356029 0.131435508948733
ENSG00000103202 0.21361270132907 0.60314913267512 -0.950733659453307 0.008392991282303
ENSG00000103222 0.587327293751867 0.0173965076123991 -0.262471829421471 0.346687799678756
ENSG00000103226 0.217727690325851 0.248617094801754 -0.152008610978872 0.453993997824811
ENSG00000103227 0.373320101758709 0.0716688225624283 -0.197352147358982 0.402355534263673
ENSG00000103245 0.248419740211643 0.284105251394791 -0.0236593159550674 0.939307830142113
ENSG00000103248 -0.110222238039004 0.598880624856413 0.294530165783342 0.125053357894252
ENSG00000103249 1.05321615823026 2.22929254054224e-07 -0.438331378712542 0.0568630791393891
ENSG00000103253 0.116282881608399 0.846130231466272 0.261508532732691 0.664327455424151
ENSG00000103254 0.132085754890297 0.731150066216811 -0.123917051088784 0.762415275989432
ENSG00000103257 0.729710967161877 0.0297917837209239 -0.787004039229905 0.0263264685786531
ENSG00000103260 0.410137024893372 0.542024757146319 -1.03855216029083 0.10177497950809
ENSG00000103264 0.246832526784529 0.19488656961492 -0.0226117296467738 0.92874037515623
ENSG00000103266 0.608139533471573 0.00824873765401614 -0.467714438302338 0.0654510491708392
ENSG00000103274 0.536021733782908 0.0249835903237164 -0.534277916728257 0.0402911902995092
ENSG00000103275 0.161189776675027 0.402649378195683 -0.212738777153999 0.266747696715501
ENSG00000103313 0.877677074740773 0.061717494196562 0.681857000778022 0.216104792499388
ENSG00000103316 -0.256484869769167 0.632197874469771 0.286709002094109 0.618024456021219
ENSG00000103319 0.546656738572833 0.00176618397748269 -0.354546467530182 0.0623316189483622
ENSG00000103326 0.589023317772709 0.000201631964888788 -0.249394166535683 0.161771196291475
ENSG00000103335 0.41019237943487 0.00303404353338976 0.0850892034841583 0.617873756689234
ENSG00000103342 0.479509296055081 0.0168336858350336 -0.364978493791383 0.0943500918051735
ENSG00000103343 0.205019501571563 0.37564829460311 -0.292983700897415 0.204401683124305
ENSG00000103351 0.427906241858627 0.0551652080990262 -0.666795378521189 0.00459834361509662
ENSG00000103353 0.216487398123152 0.269263231240266 -0.211710799349747 0.29281032368497
ENSG00000103356 0.587581563888457 7.79470077413986e-05 -0.201994597293976 0.23323991840714
ENSG00000103363 -0.508100164451192 0.233411078909855 -0.842035999794062 0.0506438714600128
ENSG00000103365 -0.16024263454644 0.646647468161442 0.108193298947597 0.766504656699567
ENSG00000103381 0.0466592973646089 0.886504986009911 -0.385626487463077 0.133310873703046
ENSG00000103404 0.264516917855296 0.284231562430733 0.298672289812871 0.240298243315289
ENSG00000103415 0.643601132673397 0.0272472092715816 -0.285899301969272 0.396702196563027
ENSG00000103423 0.390904137265303 0.0295805062107093 -0.148526735186081 0.481202201357892
ENSG00000103429 0.177367631678692 0.462533583275213 -0.38767078744056 0.0913385135187769
ENSG00000103479 -0.152289581570592 0.488737909531275 0.0110382086629781 0.970089374749151
ENSG00000103485 0.578444067256981 0.00934684474286069 -0.0367399899928676 0.906481949197965
ENSG00000103489 0.360303025552332 0.427840984560897 -0.368568013089663 0.425350574428494
ENSG00000103494 -0.723246477874242 0.0290985783000934 0.0603159036264992 0.896975355036342
ENSG00000103495 0.68369503113972 0.000576078452559872 -0.293698097563937 0.192388498217454
ENSG00000103496 0.376580443821311 0.0313109559698459 0.140805834358102 0.491167545229968
ENSG00000103502 0.593558925055012 0.00204116365865861 -0.286546603664592 0.187241804692505
ENSG00000103507 0.835088020336956 0.000158381931912683 -0.180350596175144 0.506084736397514
ENSG00000103510 0.257242018826134 0.16092223791617 0.20998976736048 0.284097970774684
ENSG00000103512 0.590442628670254 0.000303335207711769 -0.281777883579134 0.125506022926152
ENSG00000103522 -0.277624959494137 0.624537423754712 0.566569198142495 0.258077969749834
ENSG00000103528 0.503584394434584 0.20950105983914 -0.923220372178117 0.00875969728800401
ENSG00000103534 -0.815297110718271 0.0548746696955813 -0.686404070067818 0.159474772787877
ENSG00000103540 -0.531391138528671 0.0804555657660003 0.592684788589737 0.0723321744450219
ENSG00000103544 -0.526076449211931 0.094534992122922 -1.02914180092014 0.000453227157044716
ENSG00000103549 0.752703123346535 1.043458885788e-07 0.0857323425218008 0.635609700323474
ENSG00000103550 0.34294055926047 0.0826040498793058 -0.152456850318199 0.506337301017459
ENSG00000103591 0.253995094016292 0.0404810967749654 -0.103825162833667 0.480719077620931
ENSG00000103599 -0.849536361517388 0.083868325716203 1.22160709767473 0.0209747362890136
ENSG00000103642 0.390768294719062 0.0884751011364407 0.117190181316871 0.676450937368588
ENSG00000103653 0.46338883857814 0.00433910314460413 -0.108534677172086 0.582195298502613
ENSG00000103657 -0.657898502487305 0.0822102707300438 0.565157563771565 0.16163475578539
ENSG00000103671 0.433924641124636 0.0429538457132597 -0.0705866614020389 0.80170060841122
ENSG00000103707 -0.384954498923443 0.261415578546914 0.19468851532747 0.614366305528226
ENSG00000103710 0.62244764529711 0.0217035146108536 -0.512546606939063 0.0806221409334698
ENSG00000103723 -1.29721422180406 0.000101316721843827 0.737340344504432 0.0413122942623359
ENSG00000103740 -0.133690261333474 0.86392209416851 0.728726144769954 0.228145398390607
ENSG00000103742 0.394770854750599 0.231489290235155 -0.936376429512278 0.00281486507364166
ENSG00000103769 0.0289252223410489 0.935141165243991 -0.471338451536826 0.110069703100649
ENSG00000103811 0.0240502571932718 0.947813494540906 -0.602219879154806 0.0428963761410876
ENSG00000103852 0.273082450745625 0.545629858842243 0.370500254448549 0.396686401697556
ENSG00000103855 0.620206095740119 0.00144242960984585 -0.54844494593024 0.00838214727588792
ENSG00000103876 -0.032031516458837 0.928325096397711 -0.751180054252378 0.0061707793667651
ENSG00000103888 0.188710554653377 0.770597828601916 0.176420408292167 0.801828175453564
ENSG00000103932 0.599954902873538 0.0147450487476007 0.218967101307705 0.4406568450808
ENSG00000103942 0.16515718821423 0.658293221296945 0.524045597129065 0.115108617020836
ENSG00000103966 0.55321423290748 0.0191265888419936 0.020649541951982 0.953160153960017
ENSG00000103978 -0.269036454872734 0.0655867441034463 0.170775170413191 0.29270396855662
ENSG00000103994 0.172847079522093 0.538816124760955 0.0908741197177685 0.763026837684954
ENSG00000103995 -0.409883240488345 0.488022393775395 0.573878512904127 0.318088900244093
ENSG00000104043 -0.00340041894599534 0.997703515815905 0.50917377667575 0.640566978930467
ENSG00000104044 0.0551047372905158 0.889283029229528 -1.38998582649413 3.10453742033431e-06
ENSG00000104047 -0.69656475100324 0.0159194131716589 0.58150495516677 0.062753555318239
ENSG00000104064 -0.128996499347852 0.59129005408374 -0.303196170141189 0.172151400667619
ENSG00000104067 0.0564748262340242 0.852957631500164 0.194570138547866 0.464395819884795
ENSG00000104081 -0.0735699822090693 0.795006072439375 -0.0345737884601118 0.909422481198677
ENSG00000104093 -0.855509116025928 0.000156118217171456 1.44091187437697 8.1414759963956e-12
ENSG00000104129 0.0950741080965411 0.781851426162144 0.182178523092142 0.580035857341346
ENSG00000104131 0.0964258986744966 0.786909172739162 -0.343123884030999 0.271299495855028
ENSG00000104133 -0.364212001791912 0.194385162423061 0.216314690346685 0.482942695948964
ENSG00000104140 1.01161094268561 0.0295132287269493 -0.501548588922594 0.407754322066488
ENSG00000104142 0.555197468909147 0.00637315414505899 -0.385317451475221 0.0828432758994797
ENSG00000104147 -0.179144392144535 0.686864476166333 -0.219819120046516 0.629842459486356
ENSG00000104154 -1.00091007603971 0.000463526497969627 0.286710799977247 0.368501035660519
ENSG00000104164 -0.522752822873392 0.0131060684577185 0.263587008467015 0.257980095619351
ENSG00000104177 -0.532612481890271 0.0167172411871457 0.564681997405076 0.014542664742005
ENSG00000104205 -0.40697993861351 0.120135351725871 0.0569647211236264 0.865564147477547
ENSG00000104213 -0.0279590914457089 0.939278139380218 -1.40170994632627 7.56163462832491e-06
ENSG00000104218 -0.247588199803857 0.407343205623501 -0.615408998513413 0.027515707338388
ENSG00000104219 -0.0453586892950088 0.949648903374139 1.40395199594703 0.0208525896209172
ENSG00000104221 0.318568423692987 0.172684089244618 -0.52271973525166 0.0325427941364281
ENSG00000104228 0.147886487717448 0.727065194975216 0.146761792633568 0.731050905366813
ENSG00000104231 -0.549389387768373 0.0491038115516163 -0.0723661419363195 0.848815877406066
ENSG00000104267 0.0168634506349668 0.972163944869974 -1.34175181775357 9.4931749751965e-07
ENSG00000104290 -0.364865153637243 0.116790243169999 0.0574085214423853 0.843703164898555
ENSG00000104299 0.308601036422457 0.155880104645094 -0.11114965909797 0.664946867478456
ENSG00000104312 -0.000672415794231153 0.997899459953434 -0.509111740934976 0.0209747362890136
ENSG00000104313 -1.38633539690072 0.00949669435973485 0.437593112959667 0.483208659078829
ENSG00000104320 -0.103446845787597 0.624360431934571 -0.574731326918123 0.00127665857893535
ENSG00000104324 -0.279763706621216 0.308855824222643 -0.422525535198554 0.121565391308272
ENSG00000104325 -0.0726122127121338 0.815057780389146 -0.188249274198908 0.497979132703499
ENSG00000104331 -0.00214967209229535 0.993170164789198 0.138476408437637 0.508388776405765
ENSG00000104341 0.2291434336313 0.396577160884979 -1.21568147457883 6.32740364286579e-08
ENSG00000104343 -0.349161276452138 0.126949902970866 -0.181505838759978 0.483175904749232
ENSG00000104356 0.647805236589646 0.0514998008373358 -0.64151071636234 0.0726306002725268
ENSG00000104361 -0.35279009343201 0.543611090331463 0.126903423969823 0.833942126543617
ENSG00000104365 -0.220529080679257 0.521130140229989 -0.19823387130719 0.567463184510478
ENSG00000104369 -0.00864182545374857 0.987729758147905 -1.1973632935822 0.0041610085654007
ENSG00000104375 -0.53894624217825 0.069460385381183 -0.307699313508611 0.34689809862423
ENSG00000104381 -0.0890966724736892 0.859995707063065 -0.0468978915721439 0.929848977441006
ENSG00000104388 0.0168405085520741 0.958976286282926 -0.584077262576625 0.0279517128733269
ENSG00000104408 -0.335308861665759 0.177261529933684 -0.669027861616302 0.00598112822305535
ENSG00000104412 -0.297700547515972 0.191708698249273 -0.0673801460426354 0.816954515086183
ENSG00000104413 -0.228723276278753 0.337942421143957 -0.107598417542014 0.689280995940557
ENSG00000104419 0.0973396888342158 0.916697288162444 0.46404518849863 0.574893324371794
ENSG00000104427 -0.778378242363062 0.00428333910293766 -0.123483435410709 0.721279581370814
ENSG00000104442 -0.19787413473834 0.437405780384823 -0.685674005677234 0.0027448426577651
ENSG00000104450 0.550657473677447 0.14973818341109 -0.317178535709229 0.460516545511278
ENSG00000104472 0.333784979905567 0.0760881313624904 -0.47860369012833 0.0153089414322729
ENSG00000104490 -1.33573734806597 0.0162080023352423 -0.313684499059673 0.639117047918715
ENSG00000104497 -0.59898975328434 0.0160022333464164 -0.160922329916749 0.600105068208595
ENSG00000104517 -0.289262682003885 0.193028274355132 -0.142822344989262 0.564451537021494
ENSG00000104518 0.54808412363965 0.0144534504049887 -0.500296215983595 0.0408756876504783
ENSG00000104522 0.200239105136917 0.573215661170055 -0.525034112584588 0.110039650663016
ENSG00000104524 0.527240086509709 0.0513027568480788 -0.327417324025616 0.287724047150095
ENSG00000104529 0.305846080531712 0.362263885494529 -1.03077819341114 0.000640827723275393
ENSG00000104537 -0.634170297443561 0.0264542926395953 0.895106230379655 0.00237070213235711
ENSG00000104549 0.182263200863528 0.232603896304183 -0.89107548869171 2.55038588108743e-12
ENSG00000104611 0.256968868753714 0.260327051050759 -0.0752761268244325 0.780471037102544
ENSG00000104613 -0.244173203479437 0.0745295321758533 -0.347608729176319 0.0148286811694309
ENSG00000104626 0.0987702068809465 0.675519851522478 -0.265855304920012 0.208348276633886
ENSG00000104635 0.375768958388498 0.0334552698012307 -0.88150578984465 4.98384298903192e-08
ENSG00000104643 -0.664761375693997 0.000978231893757316 -0.100698267140738 0.685389595863021
ENSG00000104660 -0.0120713015391757 0.97023340008625 -0.372415760625453 0.169934063647023
ENSG00000104671 -0.0171192049111954 0.94402242517072 -0.503403115802756 0.0142671053458981
ENSG00000104679 0.571652384818591 0.0102732447821099 -0.704710094693922 0.00251380352792196
ENSG00000104687 0.500336059826047 0.00116203766702916 -0.40050993041822 0.0166347947771621
ENSG00000104689 0.15892944468643 0.579100129490628 -0.302754947183133 0.269406756350046
ENSG00000104691 -0.672637251088065 0.096116633794785 -0.935324871538454 0.0345146637165191
ENSG00000104695 0.263650311898 0.239091148598421 -0.619475574599957 0.00403516607216644
ENSG00000104714 -0.104449874481457 0.750281265381563 0.313722905833036 0.273036165976911
ENSG00000104728 0.0266533543452979 0.928332736443903 0.0938907369808958 0.739326838397575
ENSG00000104731 0.509653573221933 0.000414447477281459 0.108560265800118 0.532988230080743
ENSG00000104738 0.0578489002170959 0.909682776308786 0.157574576387086 0.745337070591326
ENSG00000104756 0.0610488324212245 0.838453286590925 0.311632710489969 0.210457859085228
ENSG00000104763 -0.560257192820855 0.00194095939056619 -0.383303297306097 0.0576230652483381
ENSG00000104765 0.272405645996342 0.706063066437419 -0.119576850506007 0.880266994051608
ENSG00000104774 0.660872092677038 0.000613976269638462 -0.529924665945766 0.0111360980514558
ENSG00000104805 0.589146022473389 0.00689111781757987 -0.295190043681309 0.226542369124335
ENSG00000104808 -0.207141576496894 0.664403571275952 -0.0886232988514861 0.872410505404092
ENSG00000104812 0.468077559578201 0.109686590491613 -0.168270273893289 0.624622060966046
ENSG00000104823 0.326406280680598 0.209050830817991 -0.395454966662246 0.136946486918449
ENSG00000104824 0.444060531885089 0.00774814195852225 -0.259117401615931 0.161555997024276
ENSG00000104825 0.800819892091891 0.00656255556007343 -0.223386664118294 0.531629874651932
ENSG00000104835 0.320886416381862 0.206530130308625 -0.442124512383428 0.0907752251726107
ENSG00000104848 -0.320662186727516 0.528379081470542 0.0102671888091926 0.987919071072798
ENSG00000104852 0.197012229999845 0.506968476708821 -0.202477845050346 0.499044607722188
ENSG00000104853 0.716710173522977 0.000710881728599239 -0.483646878606139 0.0379246394551829
ENSG00000104856 0.886564931561915 0.000797708730001861 0.0635850373751945 0.879945856552096
ENSG00000104859 0.0468331814662572 0.908881250652671 -0.0637502422253685 0.876366368447634
ENSG00000104863 -0.113685020498222 0.828193157374642 -0.0944524894331836 0.873792067801082
ENSG00000104866 0.800165257821949 0.00072823813034583 -0.160123066365427 0.581340744256638
ENSG00000104870 0.263346640259707 0.281120679873488 -0.521906632968888 0.0295980996899067
ENSG00000104872 0.2001600496755 0.532500979173818 -0.0596492570809656 0.875141441466479
ENSG00000104880 0.717577753706457 0.000134498833226787 -0.15665725014241 0.488234432223538
ENSG00000104881 0.477886438485144 0.0614237572395736 -0.1660801369441 0.579945902081316
ENSG00000104883 0.311007640498764 0.412647050540269 -0.274403012415873 0.519228210320297
ENSG00000104884 0.856892626783603 8.5211365040262e-06 -0.510434229720655 0.0160948864350477
ENSG00000104885 0.585280660950844 0.00218588018473897 -0.0909063213836212 0.709329989134494
ENSG00000104886 0.418469522008328 0.0738182067767113 -0.149535992963525 0.589726084484288
ENSG00000104889 0.4644796091 0.117884012453118 -0.386001417472776 0.23355550731639
ENSG00000104892 0.862188744133255 0.0145034574531204 -0.285943627452874 0.491307068490239
ENSG00000104897 0.62344735577188 0.00167648135113621 -0.478358697337167 0.0286121848857421
ENSG00000104899 -0.0966114016948891 0.864354996954821 0.814706660899296 0.095037125945271
ENSG00000104904 0.329038791252603 0.342313543856144 -0.500557830507494 0.142822151252834
ENSG00000104907 0.530742982898513 0.0751501183658869 -0.552341603778238 0.0826684626375673
ENSG00000104915 0.196588926717665 0.491968202016618 -0.229478539128762 0.437255009253302
ENSG00000104936 -0.00407432422745264 0.993539079637932 0.350113332916946 0.406580888847431
ENSG00000104946 0.589857329357881 0.00178614005146943 -0.489855555944859 0.0169273446174041
ENSG00000104957 -0.305223884648461 0.405791432121992 0.00704949624233525 0.988957597799419
ENSG00000104960 0.635288665977944 0.00161935438538362 -0.612208067162563 0.00395319705576057
ENSG00000104964 0.486052844134468 0.0551788448566832 -0.446479983118801 0.100388848553546
ENSG00000104969 0.710737304615035 0.000161581352705459 -0.302832489389655 0.159003638508459
ENSG00000104973 0.612927654175673 7.34074594916732e-05 -0.244659554165757 0.165716362456696
ENSG00000104976 0.403845447029186 0.154461529986882 -0.461675021757624 0.131056932998631
ENSG00000104979 0.0597837997105963 0.902632121068657 -0.640067991561274 0.107276946484069
ENSG00000104980 0.330872962550193 0.0520310021801926 0.00630383267340345 0.980587258497064
ENSG00000104983 0.00193909738850325 0.996572974740345 0.284101588826455 0.465771328128895
ENSG00000104998 0.569750250895225 0.000340709184026649 -0.754616480773827 1.45960200735481e-05
ENSG00000105011 0.532475467153002 0.0374430870758921 0.149278684747105 0.635164137587821
ENSG00000105048 0.251894647724032 0.666091576348584 -0.57288844899417 0.279526746825227
ENSG00000105053 0.459633165401982 0.00097657643904645 -0.0519184084098095 0.780471037102544
ENSG00000105058 0.340214890804141 0.16930711703899 -0.494711143061632 0.0506899577096635
ENSG00000105063 0.624937967074718 0.00108562222697839 -0.148060413589999 0.520204712815215
ENSG00000105072 0.376181318817103 0.165261265774524 -0.065676787186496 0.857121778784784
ENSG00000105085 0.417829631406836 0.0652474014968444 -0.367389404726572 0.130137108301908
ENSG00000105127 0.0386075120751696 0.883441910714268 -0.0770958850089677 0.755188210840788
ENSG00000105135 0.24541020663787 0.216411344561256 -0.388062405797185 0.0541711014839632
ENSG00000105136 0.025728141175802 0.913299440616659 0.0526903905456659 0.820826947626434
ENSG00000105137 0.756176823421036 0.14600484846717 -0.161429269181675 0.819195799703117
ENSG00000105143 -0.7603168663976 0.0255171608273351 0.541946364053412 0.126216589302501
ENSG00000105146 -0.0746526092587784 0.913444900324647 0.639044173268702 0.283894771263755
ENSG00000105171 -0.0880058153458337 0.736346275366847 -0.0885556283743494 0.745596642281927
ENSG00000105173 0.320191340284464 0.402677919236676 -0.41423266333413 0.292111411134191
ENSG00000105176 0.133433326321408 0.410153226411076 -0.292666413617491 0.0601559945392224
ENSG00000105185 -0.26600306720477 0.437579169773247 -0.391850690250403 0.253305372805891
ENSG00000105186 0.2359677772016 0.0720153474998143 -0.0995479527472792 0.502619742613986
ENSG00000105193 -0.388395098869006 0.258964042964435 -0.661676166195727 0.0536958937296461
ENSG00000105197 0.375699744387591 0.0305699859667241 -0.395561194390955 0.0360636033711218
ENSG00000105202 0.264133676425378 0.470281844496558 -0.659679706179901 0.0556949234848492
ENSG00000105219 0.204874022452067 0.752045646906386 -0.710089927757339 0.202098173429549
ENSG00000105220 0.880177252947631 0.000703117797199511 -0.148469753262013 0.650240738985126
ENSG00000105221 0.302695928234594 0.0330982089697962 0.111398221488908 0.497776293112492
ENSG00000105223 0.627826860356961 0.00011321937894173 -0.235392223191596 0.204596998941069
ENSG00000105227 0.155031964152006 0.727844250248493 -0.119820069723909 0.784299068702834
ENSG00000105229 0.289630659950089 0.460839722602211 -0.139363597819908 0.750321192549906
ENSG00000105245 0.978541481918871 0.000352717964819424 -0.423969026994273 0.196726469462735
ENSG00000105248 0.510727058319682 0.0794511083403866 -0.41596353857999 0.197131604604267
ENSG00000105254 0.411182206032098 0.184851981480689 -0.751829983424237 0.0159975514264963
ENSG00000105258 0.214285028186957 0.637307762365688 -0.463918913374926 0.269694488432467
ENSG00000105270 -0.0359999263883284 0.965411520693949 -0.425830196319239 0.562280653248488
ENSG00000105281 0.47177400545353 0.0258216682803065 -0.500362301672123 0.0256100783662772
ENSG00000105287 0.756283108015778 9.04996808096973e-05 -0.183603887405209 0.427773982215621
ENSG00000105289 0.164856916184384 0.64166704843582 -0.378121361718966 0.238479892628292
ENSG00000105290 0.843641065816833 0.00122989419761158 0.207450628166915 0.553711853101785
ENSG00000105298 0.653714416100913 0.000482121389614226 -0.202035285201513 0.35207006519794
ENSG00000105321 0.258845716216874 0.370854844318159 -0.206583717247428 0.500232253707638
ENSG00000105323 0.631205336752591 0.000579696030138868 -0.320469166706825 0.118297437256034
ENSG00000105325 0.84796557509043 1.15916587603404e-07 -0.141148453767196 0.473517403523064
ENSG00000105327 0.659434150683848 0.0225769819646863 -0.386562937291649 0.282132293260239
ENSG00000105329 0.517494130997426 0.066751307854294 0.0778251015225209 0.836180297644975
ENSG00000105339 0.125000185776443 0.615396869776258 0.221345827848197 0.324236063334658
ENSG00000105341 0.428805467206888 0.0482019508802227 -0.46531146496743 0.0456679918951867
ENSG00000105355 0.694630898648728 0.000587557951826227 -0.461343348348877 0.0394224789552994
ENSG00000105357 -0.620324531545472 0.113154299868785 0.488674588370101 0.224706151646933
ENSG00000105364 0.499544094072946 0.0596591447531393 -0.44471741817158 0.122259114704041
ENSG00000105366 -0.350028437462422 0.417376985086688 0.479649589395013 0.211330867019662
ENSG00000105371 -0.0357670680299512 0.916697288162444 0.330397226004822 0.229610106293855
ENSG00000105372 -0.619873273802143 0.0955448094184426 -0.507190155001947 0.202397210566936
ENSG00000105373 0.515618750481341 0.0394358800439036 -0.456785649100468 0.0885210696947355
ENSG00000105376 0.0311618763003456 0.958799852173337 1.46718177147572 0.00535056822563673
ENSG00000105379 0.442442234663956 0.114102269220411 -0.36466403942156 0.222816442010623
ENSG00000105388 -0.304667366607374 0.701995947248136 1.11258205265653 0.140187671617425
ENSG00000105393 0.405621787888521 0.0403891563993937 -0.401441124346975 0.0605694782993854
ENSG00000105397 0.0794246688691192 0.738486719230475 0.210171157615236 0.322833738479209
ENSG00000105398 -0.0317197421694989 0.946585755746245 -0.172655493674683 0.696147631975956
ENSG00000105401 0.561509684474844 0.025315815661544 -0.453486837266753 0.0960750991164197
ENSG00000105402 0.595650799260652 0.000310871293546483 -0.229905013455091 0.222189856023515
ENSG00000105404 0.23896181523929 0.577040077477559 -0.639449584611914 0.110410316607931
ENSG00000105409 0.517865101357924 0.430418711875733 1.29858712699036 0.0490178150774673
ENSG00000105419 0.502420566268588 0.217291427533596 -0.307288465675757 0.508291566170503
ENSG00000105426 0.567810581812858 0.0413802818934142 -0.94492502255125 0.000468656704802538
ENSG00000105429 0.280025265206975 0.108716891943614 -0.229144451273547 0.209315356811903
ENSG00000105438 0.533333908146173 0.0152290036191772 -0.772481042548209 0.000423750632532089
ENSG00000105443 0.347101575789456 0.0602788107242138 -0.201975316264646 0.324122640046324
ENSG00000105447 0.827929381166277 0.000415485280102137 -0.364547779101591 0.170322404319018
ENSG00000105464 0.658905238417097 0.00748570598471422 0.18428577164813 0.53474158607981
ENSG00000105483 -0.818356993638192 6.65831131618228e-05 -0.0216442350205923 0.945098523146106
ENSG00000105486 0.611727909606377 0.00712604734831714 -0.192700858818827 0.476855016351067
ENSG00000105499 -0.184353447716641 0.755036793407692 0.816429815474781 0.150258163191463
ENSG00000105514 0.483717350636872 0.16092223791617 -0.166185454801331 0.682389959424019
ENSG00000105516 0.65990372648472 0.0226241069612788 -0.263331291327126 0.434380902633814
ENSG00000105518 -0.0893454791886299 0.810840307871564 -0.406097350265493 0.204401683124305
ENSG00000105519 -0.699391788002695 0.0149993667947785 0.120101524486835 0.735217169765386
ENSG00000105520 0.624983317821764 0.0376279084132077 -0.470294339775533 0.142945431042763
ENSG00000105538 0.464388193688527 0.209183750143211 0.617396606987861 0.156110458573047
ENSG00000105552 0.719923206842373 0.00277937278856678 -0.587223945997365 0.025637385634515
ENSG00000105556 0.236230674528897 0.385931445202754 -0.334989869279393 0.216104792499388
ENSG00000105559 0.304829449308716 0.430677861367221 0.184539451049907 0.670064134327808
ENSG00000105568 0.644706439483037 1.12758765005874e-06 -0.31272668613118 0.0371176704954308
ENSG00000105576 0.418799312541723 0.0503951037086304 0.163743084403798 0.508291566170503
ENSG00000105583 0.162499262301653 0.682515133939089 -0.531163395402762 0.132011168770366
ENSG00000105607 0.400167332616463 0.127209897953897 -0.0875431273700738 0.787007450405037
ENSG00000105617 0.526729318950549 0.0961061702805332 -0.450637742758697 0.204601135353594
ENSG00000105618 0.694293930285078 0.000131232215342022 -0.325866671809458 0.113659672437259
ENSG00000105619 0.754587785510942 0.034552019560078 -0.581623542401287 0.146663728324252
ENSG00000105640 -0.169194556583324 0.701610717129748 -0.584270711570202 0.130919015911836
ENSG00000105641 0.976319869558574 0.0414049355808898 0.801136695683156 0.162240238618565
ENSG00000105643 0.745176727247019 0.00297253322693992 -0.50599639685374 0.0710155252302942
ENSG00000105647 0.585953251665353 0.0384721220128727 -0.274909670340208 0.388402703068732
ENSG00000105649 0.699361574654051 0.167911444729154 0.0830381123765063 0.90547552828802
ENSG00000105650 -1.27741303289266 0.020179108847399 -0.118974702256168 0.876032195883934
ENSG00000105655 0.794996960921639 0.00209636096745029 -0.356878406798091 0.234908158012342
ENSG00000105656 0.371516576529181 0.112947602215773 -0.106830023000052 0.706089024158972
ENSG00000105662 0.3597145187667 0.110158120507907 -0.0785428567133371 0.774662093851167
ENSG00000105669 0.485474584652854 0.136879397854947 -0.587638776649005 0.0842369627104376
ENSG00000105671 0.543165749636891 0.0918786946939218 -0.491780301121825 0.154968095572585
ENSG00000105676 0.979841019883443 4.70067505724967e-05 -0.375214450870756 0.173464311725095
ENSG00000105677 0.0919847941432219 0.818798516365943 -0.736216931085933 0.0245921266663754
ENSG00000105698 0.588234008983291 0.0014287938999477 -0.469997056102221 0.0194279646182857
ENSG00000105699 0.576391376262404 0.0147369942998954 -0.501267801499486 0.0503799824126112
ENSG00000105700 0.481653479286219 0.057617974433072 -0.334907751700841 0.229416857898403
ENSG00000105701 0.780697307693281 0.00183135054318587 -0.703464994327386 0.00864419052868271
ENSG00000105705 0.539927808258951 0.00681986424862231 -0.116956556713952 0.636609370520156
ENSG00000105707 0.0694372489850872 0.823425059846484 -0.057133598922667 0.860847290719659
ENSG00000105708 -0.2461293985908 0.298553125605411 -0.303551200188431 0.223121233887983
ENSG00000105711 -0.0989689230716073 0.893751604022985 0.511191459258123 0.416663141643134
ENSG00000105722 0.337414360158609 0.080922548361175 -0.612796847454009 0.00122057356714899
ENSG00000105723 0.703360659038138 0.000231992165631932 -0.332840728354814 0.122259114704041
ENSG00000105726 0.53639512267375 0.00269746015510671 -0.230140912238353 0.254818475377079
ENSG00000105732 0.622843941932646 0.00456952757194007 -0.415658483584773 0.0872032019068475
ENSG00000105738 0.336172064746218 0.17735847154705 0.154623609429468 0.580938897633637
ENSG00000105755 -0.181188070327885 0.622951474281005 0.00711798442528229 0.988703805394169
ENSG00000105767 0.90814556878403 0.344089771878452 0.131950052602686 0.911441959379437
ENSG00000105771 0.394807681071889 0.117061779780137 -0.126380480319776 0.67659250379139
ENSG00000105778 -0.0214172874515443 0.941065782944923 0.635891525122203 0.00403516607216644
ENSG00000105784 0.108083278929292 0.804534566400113 1.16583706715785 0.00139612125905829
ENSG00000105792 -1.04962309965979 0.00667090246468706 0.807760679217337 0.0529972275312672
ENSG00000105793 -0.378780175776171 0.0958136710597788 0.736710522211142 0.000908721456193639
ENSG00000105808 -0.732389644276331 0.0955994673552723 -0.0278543014771874 0.965370224803685
ENSG00000105810 0.153313301689692 0.666325238382298 0.624710540112588 0.043776187142916
ENSG00000105819 0.0978070159364221 0.631706524535587 0.0767843795543249 0.721442402932298
ENSG00000105821 -0.300750920914508 0.147063008105606 0.733017173266071 0.000207208370696455
ENSG00000105829 -0.288622831967256 0.269864317868139 0.449136914987991 0.096963352561842
ENSG00000105835 -0.332560637633302 0.392847265072751 0.31630268020901 0.434216802287562
ENSG00000105849 -0.571771761655523 0.0831514818287721 0.506362508487187 0.152821371455255
ENSG00000105852 -0.532769194713499 0.00949669435973485 0.642995899676247 0.00258691205725817
ENSG00000105854 -0.120054395309703 0.439990275043382 0.557001417374795 2.86490543985779e-05
ENSG00000105855 -0.761744941499982 0.00261552072237786 2.17264676476514 1.49596017758744e-18
ENSG00000105856 0.133120702899517 0.611817307319014 -0.0593080705834157 0.83860906974004
ENSG00000105865 -0.349967893226297 0.0937423851001653 0.532866331936825 0.0158911561756542
ENSG00000105866 -0.859167711782771 0.0177828393924838 0.386249576696324 0.348356385099219
ENSG00000105875 0.366075566187868 0.125829838016603 0.411440119776989 0.103902285329588
ENSG00000105877 -0.536318735276108 0.280125353574538 0.414047077499968 0.351306139644126
ENSG00000105879 0.0348243176420666 0.905316658586302 0.200088632750455 0.42051162942126
ENSG00000105887 0.204228490467506 0.252098280528639 0.0161699527979924 0.946425839946884
ENSG00000105926 -0.172356336026428 0.559742902960364 0.40342957381082 0.138888834233655
ENSG00000105928 -0.00576176772051448 0.986010833849875 0.627273463855403 0.0171146143362425
ENSG00000105929 0.93262510513523 0.138736736611891 -0.173572768185397 0.825134814636188
ENSG00000105939 0.248333606852722 0.232895202558423 0.253841884218145 0.236818853313879
ENSG00000105948 0.170674968686097 0.669663399610978 0.363983192939539 0.345863840024151
ENSG00000105953 0.793953420539437 0.00014338368602426 0.162245892668591 0.522995051917844
ENSG00000105963 0.5126774788573 0.00657104625476487 0.361730030570307 0.0857216457509389
ENSG00000105967 -1.34451034028753 0.00104619704932664 0.308305309085179 0.530407872267595
ENSG00000105968 0.0847682553914178 0.714721480611798 0.189249055508215 0.370718821970281
ENSG00000105971 0.171735220826957 0.528211489085659 0.344769100802881 0.17752945623799
ENSG00000105974 0.208805847358565 0.423213608946025 0.429852808009759 0.0924692095027142
ENSG00000105976 -0.0531769584135806 0.880243261550162 0.408960145853771 0.148163756900312
ENSG00000105982 -0.49174378423801 0.067846732137356 1.01160024881606 0.000108790211696018
ENSG00000105983 -0.0878692751593564 0.629005777350351 0.48507027834523 0.00134999639968771
ENSG00000105991 0.24042728929678 0.373317832096398 0.0283346300762941 0.927996181573995
ENSG00000105993 0.351790429984608 0.0870548358426327 -0.178799404961873 0.443080629722064
ENSG00000105997 0.317824529905164 0.274901801426194 0.52692209480354 0.0640862898633719
ENSG00000106003 0.370427134212952 0.472264104121071 0.507681900099449 0.271960827943643
ENSG00000106004 -0.166021878794462 0.685290733672319 -0.0213079979820315 0.966343917646042
ENSG00000106006 0.411484032837198 0.207288337038672 0.245052998276182 0.483175904749232
ENSG00000106009 0.60964370765834 0.000689074450476603 -0.041822775978289 0.872410505404092
ENSG00000106012 0.375161360366714 0.115251425389152 0.926021327321472 2.46426056450436e-05
ENSG00000106025 -0.581640738443992 0.0650401576226182 0.213068443459001 0.555568334209326
ENSG00000106028 -0.272748577431771 0.366498833675581 -0.171326302962781 0.60357997202733
ENSG00000106049 0.191391605771181 0.223685482989287 0.00519337449587587 0.982243857273878
ENSG00000106052 0.073406953516152 0.679106778076141 0.330654170037199 0.0322258222907179
ENSG00000106066 -0.123696523832298 0.698889950178299 -0.233436481226416 0.433136713755799
ENSG00000106069 -0.18876398340968 0.566040955389883 0.87293508954288 0.00189167589763168
ENSG00000106070 0.08001467105159 0.786811034865409 0.19853363801271 0.449142739192719
ENSG00000106077 -0.0765370752045637 0.771794701683534 0.483140446144524 0.0347900771696375
ENSG00000106078 0.382261672143518 0.172124122711375 0.552186680651029 0.0506438714600128
ENSG00000106080 -0.581570189380103 0.0768916177654881 1.00261147831247 0.00267387652887037
ENSG00000106086 -0.0281583230011242 0.939410023583319 0.314834094177502 0.31258513894675
ENSG00000106089 -0.0114792419872697 0.96965063473135 0.431344940535555 0.0868448036426368
ENSG00000106100 -0.242390619209896 0.364062749182591 0.962948014045021 2.37470403585731e-05
ENSG00000106105 0.576708177706234 0.00896106400853759 -0.144994287955281 0.589726084484288
ENSG00000106123 -0.0144086832661468 0.9862711790587 -0.561227181501314 0.444590955831865
ENSG00000106125 0.156382862010785 0.652523266557881 0.68462598180268 0.0296749326282703
ENSG00000106133 -0.339172682027835 0.519292036256384 0.570280846957709 0.265529176768493
ENSG00000106144 0.415787214536789 0.0220116014164717 0.091470715923928 0.683586348498456
ENSG00000106153 -0.136066877868792 0.736346275366847 -0.194039407832146 0.618024456021219
ENSG00000106211 0.746908129921731 0.0974751166546339 -0.661499566407096 0.170087936830435
ENSG00000106244 0.448104342721779 0.0307549620848891 0.66269014817141 0.00149681038452032
ENSG00000106245 0.0515565811731791 0.83253985790708 0.212965284594741 0.311977592819806
ENSG00000106246 0.465140374429168 0.0473749185068547 0.20516697375005 0.442463540456886
ENSG00000106258 -0.639457241004202 0.0228346708538234 2.03225745606057 2.37853815386311e-16
ENSG00000106261 -0.0262156428493124 0.913444900324647 0.782704050186135 4.4949295460755e-06
ENSG00000106263 0.780905753801991 2.05529971750594e-07 0.0267630324176728 0.903999277734323
ENSG00000106266 0.265669031737398 0.452740115272536 -0.0493848710028965 0.908885832759004
ENSG00000106268 -0.128139910617297 0.713078049944886 0.164812779432346 0.636539947631433
ENSG00000106290 0.625604653708438 6.96388006249824e-05 0.18565329948524 0.31030467259321
ENSG00000106299 0.100947515155042 0.760561041837535 0.0715884497975913 0.835486949680734
ENSG00000106305 0.321448831453033 0.394956104001097 -0.295877614404709 0.455963628595481
ENSG00000106327 0.211157830640295 0.554279788840025 0.142043824601845 0.715504075947689
ENSG00000106330 0.375991349208898 0.122057383691131 -0.105440268430225 0.723454444592276
ENSG00000106333 -0.151612225651469 0.719945722947698 0.544211661224705 0.147307000463848
ENSG00000106336 -0.718961437047219 0.0570586928026533 0.71100059381319 0.0706954016821763
ENSG00000106344 0.527931438711442 0.0139751548743907 0.226766745635119 0.35139308591714
ENSG00000106346 0.249357060947588 0.346313830768613 0.344431896606874 0.1857578164588
ENSG00000106348 0.698242597145312 3.71325954791275e-05 0.658343490335214 0.000191081700590917
ENSG00000106351 0.471553052765101 0.00208631801815956 0.523763457618862 0.000791673312694719
ENSG00000106355 -0.768506664977846 0.0167410287263882 0.23009509893186 0.557968911598582
ENSG00000106367 0.326560466953947 0.322910172646718 0.0801280785069524 0.84635902573648
ENSG00000106384 -0.221568106101853 0.436328335177003 0.181675956721452 0.538112619997069
ENSG00000106392 -0.214769652081797 0.312515203370246 0.222306970635571 0.311668665409965
ENSG00000106397 0.135971053955707 0.544070743646188 0.413078863519534 0.045112222166655
ENSG00000106399 -1.12649145757702 0.000449902897401568 0.286683948995257 0.483340474140129
ENSG00000106400 0.308246469265802 0.355250095832917 0.0642761019148688 0.876143604289009
ENSG00000106404 -0.340912114054782 0.131009707410006 1.13000842564462 4.58958112503473e-08
ENSG00000106415 -0.256018851673091 0.576237355579761 0.725308505808211 0.0685209841658983
ENSG00000106443 -0.65665229062451 0.00474937964153646 0.564353800412606 0.0247600699420087
ENSG00000106459 -0.119120942309125 0.701610717129748 0.606101871904203 0.0217644896783245
ENSG00000106460 -0.369361456086775 0.0191799954573655 0.754193682316618 2.39812624092655e-07
ENSG00000106462 -0.210203214106607 0.375050459948718 0.412782880954227 0.0759081468967028
ENSG00000106477 0.242204427719432 0.506469241517756 0.433190458410566 0.229773643147212
ENSG00000106479 -0.0947833092688659 0.872949306243315 0.80700391204491 0.0872032019068475
ENSG00000106484 0.0993039090057913 0.583517702756289 -0.245411069491413 0.141387777293318
ENSG00000106524 -0.0380419383982948 0.843831689250315 0.386554214695907 0.0134364185469907
ENSG00000106526 -0.224453716630463 0.417774600928302 0.889718907021308 0.000253425343554094
ENSG00000106536 0.218578762044327 0.536472723660806 0.41748456732641 0.172282372691446
ENSG00000106537 0.281076347237738 0.156071918465856 -0.365415781648152 0.0724082752912765
ENSG00000106541 -0.573396278716019 0.144021572721106 1.59143589846668 9.74821608171037e-06
ENSG00000106546 -0.874843600720569 0.00294697287510129 0.749708047151816 0.0179757889459563
ENSG00000106554 0.352183910971781 0.0487336411199592 -0.0818339798169174 0.718594965293911
ENSG00000106588 -0.28763177831334 0.423213608946025 -0.252643741271401 0.502310008153698
ENSG00000106591 -0.468209381979503 0.0878631920268973 -0.0608597172670748 0.873351950804054
ENSG00000106603 -0.389761174399322 0.026847347057635 0.409234776144613 0.0323727135184136
ENSG00000106605 0.302085538332033 0.215230803815156 0.360466658702904 0.161786477411761
ENSG00000106608 0.787979199971386 0.000480824414653977 0.49640171547056 0.0458451669739054
ENSG00000106609 0.465834748581627 0.00411800179330274 0.279598765232291 0.120340018513036
ENSG00000106610 -0.55161414349223 0.0187348185540363 0.349203623717207 0.187609815448057
ENSG00000106615 -0.161959354701681 0.557377619990022 -0.0748619247052709 0.80784972513182
ENSG00000106617 -0.430823955429486 0.0454094795430395 0.472882644906975 0.0340983318705705
ENSG00000106628 0.531127200418235 0.0219358466932112 -0.0661444471655304 0.832808750760266
ENSG00000106635 0.384823156990985 0.179664689426666 0.246738763201267 0.435773696252563
ENSG00000106636 0.519249922022893 0.00322170241654082 0.113210615731609 0.602049080995285
ENSG00000106638 0.273813584688511 0.20838529266031 0.104727719254054 0.68266483812053
ENSG00000106665 0.50045676319601 0.00270961434842767 0.335525905007521 0.0662866055513526
ENSG00000106682 0.451296741123297 0.00137801559277952 0.0697385707465519 0.700295414495851
ENSG00000106683 0.654306194659942 0.000710881728599239 0.176762931052091 0.445010797930549
ENSG00000106686 -1.20024572651747 0.000112329458616796 0.619238578982764 0.077323106486918
ENSG00000106688 0.215726797760441 0.512160125440317 -0.0769044670855349 0.836445652589551
ENSG00000106689 0.612243394882101 0.136919783555772 0.292646071317327 0.554135802872684
ENSG00000106692 -0.165361762648843 0.513334427058121 0.164155201219558 0.512795539125857
ENSG00000106701 -0.875483532848758 0.0616781791965697 0.67046597873776 0.1792632458034
ENSG00000106723 0.114125182725374 0.642490232461289 -0.293908442160713 0.175225749281546
ENSG00000106733 -0.930341388890934 0.033503259224625 -0.392150607351633 0.44680024917272
ENSG00000106771 0.0141965605326357 0.96605078746509 0.0446950698166478 0.897598187225297
ENSG00000106772 -0.225100359301372 0.614008669491252 1.46449962815664 4.63758293709286e-05
ENSG00000106780 -0.263800256880021 0.468870063422064 0.189180163949221 0.604543379864413
ENSG00000106785 0.000130150011079015 0.99959503941951 0.0809769777642108 0.7303462744484
ENSG00000106789 0.265096049864026 0.231017547990538 -0.0316869794794688 0.911194796439173
ENSG00000106799 0.0145102192176111 0.962166093994327 0.118786901217461 0.676749646446253
ENSG00000106803 -0.439972794459427 0.218846753449311 -0.547310216724904 0.137856974326689
ENSG00000106804 -0.148890948303445 0.657247155387445 -0.3200919315035 0.28812165052903
ENSG00000106829 0.138203891509786 0.775517462510124 0.0766497896232294 0.881531455759829
ENSG00000106852 -0.266958150998439 0.652729173065996 0.356868069203167 0.536872433088748
ENSG00000106853 0.0199054788084337 0.927495572797719 -0.198516490598665 0.278623033784268
ENSG00000106868 0.444021172580512 0.0419312773751441 -0.0167050505143733 0.958929614633407
ENSG00000106948 -0.244037833788071 0.346227566374339 -0.695618469676181 0.00367101625116403
ENSG00000106976 0.415909882358575 0.281220297468341 0.534480019986236 0.175274379536805
ENSG00000106993 -0.486138024343354 0.0358447308379246 0.108032814751069 0.706797325428326
ENSG00000107021 0.643602159493356 0.00100812207873623 -0.156245966615818 0.498665758345399
ENSG00000107036 -0.0571689004105454 0.819406311522194 0.192705356630472 0.360182786520026
ENSG00000107077 -0.505199240994875 0.122010457146973 0.559048522556671 0.101218792454811
ENSG00000107099 0.21863697774598 0.533933665803846 0.560977077482544 0.0787109367588073
ENSG00000107104 0.208045022617731 0.528486438284198 -0.0877095485565692 0.811179462029557
ENSG00000107130 0.96209586748555 0.0330383558212273 -0.203149717882984 0.717756484957138
ENSG00000107140 0.220418903606612 0.405791432121992 -0.0610409282464428 0.848934875634648
ENSG00000107164 0.080858803246417 0.821172848290067 -0.16226658134092 0.621464781183303
ENSG00000107175 0.520630480380432 0.058315394211199 -0.406997379495257 0.175278162369191
ENSG00000107185 0.240058375711173 0.229938341703874 0.0890636445006154 0.699649274787456
ENSG00000107201 0.208793119241264 0.191895340278292 0.0698199660408504 0.719988732843452
ENSG00000107223 -0.0286752407850516 0.948310628510742 -0.31434866043625 0.415521655111546
ENSG00000107242 -0.318853284549135 0.248622689647055 0.738773816195635 0.00508081858485752
ENSG00000107249 -0.265295438185328 0.488430553143905 0.807023617791981 0.0212267197018124
ENSG00000107262 0.315198918614613 0.260178263725887 -0.143680244028535 0.652561620895358
ENSG00000107263 0.524110139794891 0.000337834170598273 0.00703685483971568 0.975497329195598
ENSG00000107281 -0.185362464444319 0.736346275366847 -0.848739827456386 0.0758277885236262
ENSG00000107290 -0.399911548197917 0.0925438303876508 0.238403018701223 0.360090791323983
ENSG00000107331 -0.0407425224466134 0.913107845151002 -0.018900203796185 0.964731715605703
ENSG00000107338 0.60157190784012 0.000310363420709755 0.158625488169449 0.429396408883804
ENSG00000107341 0.371906458806029 0.0116542620909268 -0.375461952878185 0.0160855591123726
ENSG00000107362 0.35004382830173 0.192666777701897 -0.177835142583189 0.551226673563966
ENSG00000107371 -0.2908458764945 0.274794645196353 0.0247493512492862 0.94571767142401
ENSG00000107372 -0.799893554453145 0.000167259904619198 -0.411578390091091 0.0888244304257201
ENSG00000107404 0.4243664432516 0.100660552162194 -0.124214018958706 0.693637632507536
ENSG00000107438 0.705219110954916 0.00461054228733447 -0.386053489028512 0.164365048650195
ENSG00000107443 -0.180185328938725 0.452057731501559 0.167096576921564 0.501096092399414
ENSG00000107485 0.350267744446689 0.269058585467433 -0.568451087736867 0.0550223192419641
ENSG00000107521 0.175454334545264 0.314768437377151 0.319527446868235 0.0640862898633719
ENSG00000107537 0.0643126751185083 0.890392941354105 -0.494828585189776 0.190551068877944
ENSG00000107551 0.364847307200665 0.0147315981725148 -0.183156188447599 0.272954553209424
ENSG00000107554 0.164607629776192 0.496764349251667 0.305010517685395 0.181151937720817
ENSG00000107560 -0.547187764253567 0.00614284800788644 -0.118937006270765 0.623128473893476
ENSG00000107566 0.122756748994652 0.536728126270947 0.170675253390818 0.373289674096686
ENSG00000107581 0.365575873220274 0.0391116585663061 0.192767980118366 0.326426056155661
ENSG00000107611 -0.272057851115893 0.797456871006189 -0.0199635960246531 0.987919071072798
ENSG00000107614 -0.324579707889649 0.452261294847084 0.272279615379843 0.538112619997069
ENSG00000107625 0.194439058848335 0.239419334512468 -0.118039218294023 0.51781208522222
ENSG00000107643 -0.727402843690418 0.000248538239086215 -0.0403614888030271 0.885700397050429
ENSG00000107651 0.357397564593246 0.163614562060401 0.179491364582648 0.531396187485681
ENSG00000107669 -0.695936855444424 0.0345024774775725 0.953488642473693 0.00441617718957636
ENSG00000107672 -0.335656946111529 0.114983370889446 0.366088681098491 0.106586149649222
ENSG00000107679 -0.0474773927618384 0.808320628028214 0.334397370961227 0.0381445612876361
ENSG00000107719 0.85418936039074 0.0549646962717014 -0.461481135830908 0.372555802302658
ENSG00000107731 0.764235456543329 0.00103069756108986 0.48870131686512 0.0587056317740134
ENSG00000107738 0.473639924600443 0.0305811740187208 -0.0901110823976563 0.743489777661907
ENSG00000107745 0.623971181653575 0.000363203975074959 -0.0411685139327318 0.868653715509546
ENSG00000107758 0.0255473584298624 0.913107845151002 -0.179957618576981 0.360211927551986
ENSG00000107771 -0.208561714216821 0.354196109377581 0.653341501403047 0.0013917922998133
ENSG00000107779 -0.0812397026394569 0.614777945543362 0.150025951385372 0.312587932061416
ENSG00000107789 0.0213802542481999 0.942716510351461 -0.138027667821571 0.612398454952465
ENSG00000107798 -0.161917565033213 0.322071118785041 0.299154154515858 0.0640862898633719
ENSG00000107815 0.55018191908447 0.094723163615667 0.00270094912109128 0.995804930839012
ENSG00000107816 0.41340745650156 0.00764283555084409 0.112397333517306 0.54828218744711
ENSG00000107819 0.277287112810553 0.236017012732193 0.336614994047506 0.157010566840372
ENSG00000107821 0.161256755558188 0.337349542120041 0.506233626485094 0.00101148122521314
ENSG00000107829 0.575945479998623 0.00519318729050862 0.128846760365939 0.610512324916111
ENSG00000107833 0.0924671922159331 0.869662730909524 -0.580485876901347 0.217087479499808
ENSG00000107854 -0.0564905898794924 0.805028181744517 0.144860255093077 0.479021772191629
ENSG00000107862 0.556457929234769 0.00520462788950177 0.189818036115235 0.41486225145018
ENSG00000107863 -0.315813793256664 0.0419287732607254 0.586285494604642 7.45855477681699e-05
ENSG00000107864 -0.0759158734829036 0.872949306243315 0.0271727284742816 0.9575009102501
ENSG00000107872 0.0236680540975022 0.951735258258249 0.0790982412989174 0.844608963647268
ENSG00000107874 0.408913525906577 0.237554474692668 -0.237020096613017 0.539008929292146
ENSG00000107882 0.505729037299217 0.00733170966782395 0.0405438844460439 0.875141441466479
ENSG00000107890 -0.462512741305966 0.0545738744725792 0.745651402516584 0.00173383912371435
ENSG00000107897 0.213621061663968 0.331102307743204 0.463951125410813 0.029073116838348
ENSG00000107902 -0.0721411438347537 0.889060121455274 0.972226756852446 0.01411970769663
ENSG00000107929 0.417167606057791 0.0271998093650633 0.248028704326208 0.231601807610079
ENSG00000107937 0.423059321998911 0.112617340038201 -0.0165232413736701 0.966826796089568
ENSG00000107938 -0.42186712384916 0.0140348012758255 0.458425345315207 0.0115010868760479
ENSG00000107949 0.0117570064029472 0.965411520693949 0.00141367901484611 0.996504697652994
ENSG00000107951 0.302107208006785 0.0207963539160285 -0.0725980773002422 0.649794287306535
ENSG00000107957 0.0326833794136867 0.923423356855395 0.721598515665756 0.00508752489973411
ENSG00000107959 0.516297647652981 0.000480824414653977 0.0734803730922627 0.699303357680956
ENSG00000107960 0.286645572644864 0.167911444729154 0.410269650819888 0.0657792035684585
ENSG00000107968 -0.190020224938065 0.568627582544282 0.416761067816719 0.191262900510082
ENSG00000107984 0.199173562590177 0.70603646716816 -0.889393163008043 0.0506476910772681
ENSG00000108001 0.312217260253099 0.402998254349868 -0.224206548186603 0.551442270748422
ENSG00000108010 0.0833611606296357 0.711320177557248 0.0132792700216218 0.961879818651795
ENSG00000108021 -0.00589367803403372 0.983332780820753 0.241093564356699 0.302831287339189
ENSG00000108039 0.20648802124001 0.305293894537283 0.468611096576783 0.0159735180960671
ENSG00000108055 0.186319694600419 0.377979083087195 0.0947770189345618 0.688336519300094
ENSG00000108061 -0.57973414500575 0.0503775044470519 0.774857701418426 0.0110330869423564
ENSG00000108064 0.0860695274972769 0.771634285375419 -0.189375175607985 0.487110263058041
ENSG00000108091 0.214944666608052 0.46564580326126 0.0673184225997427 0.846334432510523
ENSG00000108094 0.000819459144186965 0.997168406037568 0.106736735707881 0.620552476185387
ENSG00000108100 0.39525253773668 0.0010785798936967 0.00685439199867074 0.971478927984655
ENSG00000108106 0.492985706232774 0.224837374803453 -0.482421228984654 0.253305372805891
ENSG00000108107 0.210416154091601 0.760561041837535 -0.762556014526404 0.201178818184474
ENSG00000108175 0.53520344191054 0.0328782666540147 0.21988606117792 0.438489804050342
ENSG00000108179 0.121841116866847 0.579305201069381 0.107956378778774 0.63088950099683
ENSG00000108187 -0.257440134177734 0.435047216839323 0.582847769131573 0.0614653580177133
ENSG00000108219 0.460079643910721 0.00208760288795653 0.0357060005930976 0.86412206264664
ENSG00000108239 -0.118117891495947 0.451508330313033 -0.147596029291464 0.337607401407787
ENSG00000108256 0.0197397291327314 0.942440551336693 0.161805823147524 0.500232253707638
ENSG00000108262 0.746007076678037 3.32045482314691e-07 -0.14933285823766 0.391015365736455
ENSG00000108298 -0.16341477729945 0.63982383586843 -0.543398179997014 0.0791258685905652
ENSG00000108306 0.192073055829036 0.589683848777194 -0.136789334159481 0.712434416542869
ENSG00000108312 0.504786524542982 0.00324262962899291 -0.233430734188752 0.225861256839034
ENSG00000108344 0.711733597680815 0.00270961434842767 -0.505256143982691 0.0529972275312672
ENSG00000108349 0.342314807840967 0.0128002327986262 -0.143228290873487 0.35545454346028
ENSG00000108352 0.012347713873492 0.977300941144378 -0.0954005706031225 0.81796837377942
ENSG00000108370 -0.426613360997627 0.225250797738588 -0.0188965736770262 0.969477631159002
ENSG00000108375 -0.00852037648365458 0.97844372686714 0.428175745187006 0.0934963830539067
ENSG00000108379 0.308589520157933 0.213676097366056 0.167037120951877 0.542576699372254
ENSG00000108381 -1.01393193306846 2.78907350915493e-05 0.499394403319718 0.0455492979335443
ENSG00000108384 0.0195848369349754 0.959141025058602 -0.320612607235601 0.337607401407787
ENSG00000108387 -0.551241763937419 0.368845689233487 0.605713505321825 0.320304394291038
ENSG00000108389 0.320023714139483 0.269076615602346 0.129832327037435 0.69747109276777
ENSG00000108395 0.0329977612897302 0.885591004983941 -0.320298240330105 0.0756521677902752
ENSG00000108406 0.157879262530531 0.52959859878674 -0.147561322137827 0.565624376948261
ENSG00000108423 -0.00204104706979252 0.995045581412182 -0.122579158483648 0.699649274787456
ENSG00000108424 0.407495021226276 0.028919165581457 -0.177507922722387 0.405287777004898
ENSG00000108433 0.158623961838452 0.245256237992126 0.151559341915664 0.281517747930212
ENSG00000108439 0.409113149812394 0.0239532007746505 -0.254300272473195 0.199059930692527
ENSG00000108443 -0.331399747590238 0.0622350053406326 0.27078177134117 0.151391305762397
ENSG00000108448 0.0473420883758309 0.910242633463294 -0.170322831507688 0.674645252224235
ENSG00000108465 -0.0713991194662869 0.777118459665078 0.054775100425705 0.834981325304213
ENSG00000108468 0.395226960778433 0.0262746562337434 -0.430534286233892 0.0219067426343435
ENSG00000108469 0.0478699825462931 0.901182767248139 0.324526184375132 0.304720771920632
ENSG00000108474 -0.114564620475215 0.767296713161004 0.636449294654095 0.0505445625369765
ENSG00000108479 0.358113080769985 0.306455178544062 -0.526047761062075 0.132005195747737
ENSG00000108506 -0.182579437083 0.444226521188892 0.0473977798016783 0.869546678955369
ENSG00000108509 -0.74608943296019 0.191734377041926 1.12953040441057 0.0517115696263373
ENSG00000108510 -0.29809428698071 0.293586865470243 0.183932668341901 0.549247701980145
ENSG00000108515 0.030077420575354 0.942238200364 0.926120742861533 0.00539215809739643
ENSG00000108518 0.41962599921358 0.254061929804454 -0.654092962953678 0.0765813120402191
ENSG00000108523 0.323041733540957 0.0468104007574432 -0.352450598124454 0.0434228271721165
ENSG00000108528 0.566065620055914 0.00936188281923409 -0.190038164165422 0.465771328128895
ENSG00000108551 0.100011836244977 0.756377349451458 -2.73076582144493 6.49101079577721e-37
ENSG00000108557 0.160402080132239 0.430550845187837 0.0393690831515466 0.872786246972098
ENSG00000108559 0.101860813874764 0.783712933125236 -0.067266394031767 0.86571370684825
ENSG00000108561 0.447453988621035 0.189056792647525 -0.667579535828262 0.0557110125935087
ENSG00000108576 0.366872337142862 0.174369023652629 -0.727100208724989 0.00715670178029887
ENSG00000108578 0.357086373818564 0.103729729411503 -0.259730883533285 0.274943069922452
ENSG00000108582 0.0637044019869101 0.730126532820347 -0.0508626642828436 0.786707631077456
ENSG00000108587 -0.130375078344253 0.578278031754994 0.0869753663255699 0.725187320394225
ENSG00000108588 0.115855737864067 0.451508330313033 -0.126151234706279 0.420510626965995
ENSG00000108590 -0.864155262517596 0.00119061838451148 -0.0474060344011075 0.910000103856635
ENSG00000108591 0.486609101477141 0.00591234214828421 -0.116600456639777 0.589351693168497
ENSG00000108592 0.620502757686352 0.0048831062470551 -0.103971904652348 0.713060822096569
ENSG00000108599 -0.121421483286609 0.451605733367499 0.111458541760202 0.497689115178755
ENSG00000108602 0.573086457085641 0.0746329312730447 0.048598982142597 0.912115721832783
ENSG00000108604 0.262827535691909 0.160548186931726 -0.126712677757681 0.548929086391339
ENSG00000108639 0.5894135616053 0.0270827561475726 -0.561139559169108 0.0504204361601807
ENSG00000108641 -0.10215785839123 0.690288713774108 0.319221519040763 0.193532893453392
ENSG00000108651 0.308937088694146 0.245852287341695 -0.149815754041821 0.619725804294087
ENSG00000108654 -0.607763563538384 0.0179999252777028 -0.29396702771299 0.308543284267856
ENSG00000108666 -0.249725753981686 0.315155526020416 0.042607379649151 0.895488245413447
ENSG00000108669 0.369093570597391 0.0322353501922575 -0.0547998912575157 0.807044982247711
ENSG00000108671 0.315472108741684 0.114547780253926 -0.375753638749545 0.0725793881700351
ENSG00000108679 0.561860773436826 0.000311031600392737 1.51940478263581 5.43980109245355e-28
ENSG00000108733 0.405969013206114 0.0916459875766557 -0.350194736548874 0.187609815448057
ENSG00000108773 0.219547859567647 0.32601138501628 -0.300833204752421 0.18074951048783
ENSG00000108774 0.47111134731716 0.0545738744725792 -0.422916970343361 0.106728511669165
ENSG00000108784 0.549898041830319 0.00181035720759008 -0.239804764200463 0.232608156789595
ENSG00000108786 0.014371117730724 0.988072627266537 0.174584154170103 0.855352940403415
ENSG00000108788 -0.00818246638579459 0.9768073903761 0.13403849444963 0.59618962307441
ENSG00000108797 0.0414825122101892 0.926907960882249 0.559200065913769 0.136241871759756
ENSG00000108799 0.242367342509214 0.309760574089379 0.120098877608655 0.651202248110822
ENSG00000108813 0.229622093486795 0.317331652428708 0.15788682019297 0.518603736590099
ENSG00000108819 0.440093533990812 0.00147679113992146 -0.380303197232672 0.00897688885627926
ENSG00000108821 0.345764498342895 0.212633253566849 -0.482868950553239 0.0784489058089349
ENSG00000108825 0.595279853939506 0.0577921892837613 -0.540069129345572 0.121000455281646
ENSG00000108826 -0.191531586056702 0.572279846996004 -0.272402834322007 0.409765970037642
ENSG00000108828 0.863547715500312 5.91048094257158e-07 -0.657519415151485 0.000253425343554094
ENSG00000108829 0.73305996399554 0.000492215741442496 -0.280393974051743 0.242957732733468
ENSG00000108830 -0.489138707249575 0.1322566237442 -0.905512591793595 0.0013917922998133
ENSG00000108840 0.640806523288014 0.00435345375720216 -0.532264878681094 0.0272205663168648
ENSG00000108846 -0.189518529687 0.559425001736557 0.40720253994927 0.172868365954758
ENSG00000108848 -0.477467611248106 0.0834005019571056 0.0985400218484327 0.775663011961536
ENSG00000108852 0.77155857819776 0.0026971886057603 -0.739577886704011 0.0066587230300711
ENSG00000108854 -0.0513279027365929 0.848537847055206 -0.128584295004855 0.588535296168995
ENSG00000108861 0.155657447842371 0.296722686976303 -0.185004084494701 0.219273514373007
ENSG00000108883 0.491619289035798 0.00378149122365067 -0.0261232047506094 0.91330714653067
ENSG00000108924 0.151893101949596 0.726095157584236 -0.363529751823425 0.342112127986371
ENSG00000108946 0.105515516524358 0.567576066108846 -0.150005078673349 0.399605007371789
ENSG00000108947 0.461932734798467 0.219530360440714 -1.41585387013882 4.39697126683043e-05
ENSG00000108950 0.250230225091534 0.724445944972389 0.438511797368647 0.498684569244803
ENSG00000108953 0.228960007609542 0.286429362810853 -0.4747776878 0.0237766177522696
ENSG00000108960 0.00944831020582797 0.981021388949054 -0.0879697697730538 0.827624626780974
ENSG00000108961 0.408975677063823 0.317515593023314 -0.636558285878882 0.136946486918449
ENSG00000108963 0.616555344054798 0.000127051571505532 -0.336886155198119 0.0619815592164366
ENSG00000108984 -0.151235495748962 0.782801475441229 -0.143784290929501 0.794973731715545
ENSG00000109016 0.00347752307533583 0.993170164789198 -0.338920957730163 0.296728033814549
ENSG00000109046 -0.227238676426399 0.369693663643566 0.249881580172787 0.328697377579621
ENSG00000109062 0.440424490948315 0.0521109091578036 -0.51802707834529 0.0292575617190883
ENSG00000109065 0.324362123542635 0.230925560999185 0.00100388035855931 0.99817790259236
ENSG00000109066 0.403671332285636 0.0999055872614833 0.0107056329947855 0.976011629801217
ENSG00000109072 0.265595548626903 0.43382625001771 -0.819814910092426 0.00867776422300119
ENSG00000109079 0.443668022809386 0.00504368447910106 0.0398322638697191 0.855352940403415
ENSG00000109083 -0.318685047803279 0.154585702082739 -0.200627576305076 0.426923338312561
ENSG00000109084 0.256064322185913 0.242833135239859 -0.388296598276699 0.0779735750846353
ENSG00000109089 0.7872960273576 0.00102203462348368 0.0717230518790275 0.825913705468174
ENSG00000109099 -0.122013853566135 0.834697182357577 -1.21140483069148 0.00458646322081414
ENSG00000109101 0.223951018613809 0.577012914614221 -0.548485250157171 0.0842369627104376
ENSG00000109103 0.263064983649035 0.421493424202477 -0.23077691753168 0.505623180698216
ENSG00000109107 0.526188193301839 0.216630620863925 -0.166349051114942 0.744652993346052
ENSG00000109111 0.644410712467714 0.00127145287618402 -0.114696174521909 0.645800113990317
ENSG00000109118 0.324157771881176 0.0942270844380142 -0.116925694757126 0.604160261516301
ENSG00000109133 0.0560031546497693 0.778993787049848 -0.188666146278849 0.275234094793448
ENSG00000109158 -1.57065993131796 8.03149348045262e-05 -2.34561600757051 2.22396560085875e-12
ENSG00000109171 0.304802663498375 0.0339154319897297 -0.0505698804997425 0.776443734297992
ENSG00000109180 -0.101432726801459 0.605375221643494 -0.358141843072274 0.043992784716032
ENSG00000109184 -0.835822095222807 0.000167259904619198 0.182713763229752 0.500257172664365
ENSG00000109189 0.0351767862425132 0.924198792399135 0.154794347371147 0.640906749574966
ENSG00000109220 -0.203316332343463 0.33959819932898 -0.0609017227450612 0.815454305503213
ENSG00000109265 0.465742165996675 0.0334004997899022 -0.417266264997307 0.0589331139694849
ENSG00000109270 -0.113292990205861 0.611817307319014 -0.288466461774132 0.169277379001771
ENSG00000109320 0.432066805886845 0.00677402899825204 -0.202625189177371 0.264920925223697
ENSG00000109321 0.0323885232860126 0.950418173813314 -0.42437087754626 0.33846200221488
ENSG00000109323 -0.811922269297236 0.0259281453145859 0.702096318162561 0.0595444985444639
ENSG00000109332 -0.0139215507835701 0.926452674760783 -0.187886245131678 0.124833357612057
ENSG00000109381 -0.061867998860845 0.699258908537961 -0.0849855570731841 0.587835927719578
ENSG00000109390 -0.40468980398613 0.329728164461524 -0.642938512538274 0.128243717187144
ENSG00000109436 0.379105575289632 0.227193600597839 0.450119484315145 0.158577124056043
ENSG00000109445 -0.0901459456122403 0.678217922329227 -0.0974755608237483 0.661379320329191
ENSG00000109452 -0.849233299846833 0.0823753937674472 0.89445844922941 0.0768397010466195
ENSG00000109458 -0.161697021589529 0.673261977757217 0.283014790343858 0.428052875755426
ENSG00000109466 -0.215694506193639 0.383215014924532 0.287535420649222 0.248243134722332
ENSG00000109475 -1.78984366190358 3.86311946911748e-08 -0.343730751554828 0.38531305343333
ENSG00000109501 0.842631634180012 0.000755129752973654 -0.617607543319569 0.0221439000238698
ENSG00000109519 0.309270729850108 0.314743850539785 -0.0474747896810141 0.904183716437663
ENSG00000109534 0.0671091461896744 0.898250828622893 -0.543541333396027 0.209420807683356
ENSG00000109536 -0.175863126422161 0.336530114019914 0.151225225473755 0.437505992160047
ENSG00000109572 -0.0381712847829823 0.89313621461219 0.00804477945017678 0.979452077288542
ENSG00000109576 -0.25528347695054 0.539233547256494 0.162706142218275 0.709855417411561
ENSG00000109586 0.0171543264666735 0.967816902941664 -0.069019801874697 0.875356158711619
ENSG00000109606 -0.282178941782296 0.0747202073606252 -0.10286105937182 0.579031723149707
ENSG00000109610 0.830765521359976 0.0599806488520585 -1.29499585374922 0.00146099927728005
ENSG00000109618 -0.674642620443221 0.0297151890060376 0.233474397859824 0.521777046640296
ENSG00000109654 0.0177812613934306 0.969072325237939 -0.00965194416081924 0.986711065286519
ENSG00000109667 0.300235007285826 0.187511299710592 -0.0697381459978121 0.781395034052646
ENSG00000109670 -0.478634247378434 0.00960589637047246 0.262928289871672 0.206635400154843
ENSG00000109674 -0.202267026969934 0.677607822783835 0.482889800977948 0.288868461822729
ENSG00000109680 -0.907025524924123 0.00012398254338804 -0.451515856781524 0.0499150084789697
ENSG00000109685 0.230609577770542 0.25870281214334 0.115298216647523 0.612790712984851
ENSG00000109686 0.17520217437348 0.400760539570491 -0.17809546613004 0.398315236997499
ENSG00000109689 -0.603046536854807 0.0704449324216891 0.106695198947639 0.805145638131668
ENSG00000109736 0.349435115275631 0.108037852513281 -0.58522829672198 0.0081506695106057
ENSG00000109756 -0.551391755968569 0.0509631934521257 0.286015040501611 0.361345202471292
ENSG00000109762 0.0246225749773611 0.879799428567391 0.031183944825333 0.842732092620893
ENSG00000109771 -0.967621664447211 0.021702194995192 0.830045757163692 0.0718455755145612
ENSG00000109775 0.288738101469701 0.189335787813781 -0.376622874839546 0.103741534059082
ENSG00000109787 0.137802664689278 0.60833170154009 0.0734918780306213 0.799438155713407
ENSG00000109790 0.408625467949708 0.00447208317588596 -0.238776146706308 0.136879943428243
ENSG00000109794 -0.268789512134792 0.66073634856492 0.690505288206178 0.189102899426656
ENSG00000109805 -0.158007730159191 0.657706606198194 -0.083048466647262 0.831447650485665
ENSG00000109814 0.390763736482715 0.0609976804158764 -0.499643338903727 0.0208525896209172
ENSG00000109832 -0.794951957759267 0.0918342709762494 0.855653261806801 0.0757303359805125
ENSG00000109854 0.266009690114461 0.373306907630992 -0.402083332930513 0.173464311725095
ENSG00000109861 0.0376363878477974 0.923234900751439 -0.900219806433942 0.00238045601110689
ENSG00000109881 0.263468356309075 0.391576870915502 -0.34882485467562 0.255175143253332
ENSG00000109911 -0.0578656250891168 0.85643898225851 0.167454329620494 0.561521155324943
ENSG00000109917 -0.155165663847921 0.359703626049316 -0.0479684954372332 0.81053685841656
ENSG00000109919 0.0715700366718142 0.775656806809387 -0.48174543127789 0.0205141152017835
ENSG00000109920 -0.609647957372209 0.00610420438847597 0.422836116034733 0.0810501163910051
ENSG00000109929 -0.293496129274488 0.134997030685365 -0.290704550247949 0.158577124056043
ENSG00000109971 0.565422974653484 0.113597472616119 -0.765781777496261 0.0382788216735216
ENSG00000110011 0.392751364037189 0.0864599703875607 -0.291975526901498 0.251103379090205
ENSG00000110013 -0.0888631680054801 0.548823783796268 0.106733340563221 0.46193711096588
ENSG00000110025 0.637064231642607 0.00492258198780828 -0.103961735680309 0.718594965293911
ENSG00000110031 -0.703072888249624 0.0364665611724389 0.496966495873808 0.154968095572585
ENSG00000110042 0.0383425970983628 0.905316658586302 0.0782840401544952 0.798802640441825
ENSG00000110046 0.348458666301669 0.0497756088604604 -0.139346613318861 0.486196119491807
ENSG00000110047 0.710319352905505 8.03731302745e-05 -0.218332131544522 0.291868428977469
ENSG00000110048 0.34448412723224 0.0596111873835935 -0.073551469343562 0.746831547169033
ENSG00000110057 0.580057886157764 0.00656234926693058 -0.241231802969392 0.326969916019887
ENSG00000110060 0.195664066025175 0.269263231240266 -0.395644803136917 0.0273239549388188
ENSG00000110063 0.535044549166213 0.0154373366803178 -0.438646520529577 0.0724386956496998
ENSG00000110066 0.0867495962940711 0.647821913484049 -0.10574450040273 0.563354834454701
ENSG00000110074 0.590555830888061 0.000855828212607689 0.088237617310025 0.699744578235135
ENSG00000110075 -0.0369559873251946 0.875550039343705 0.237901096865909 0.215271888314436
ENSG00000110080 1.18122628305784 3.71325954791275e-05 -0.517981817994601 0.12924760521071
ENSG00000110090 0.505760415118892 0.00523467676616243 0.0264823615900361 0.917892466664833
ENSG00000110092 0.337876525801201 0.170020977358805 -0.0443828982107984 0.889663253795013
ENSG00000110104 0.880124128684712 0.0063097130002707 -0.375395419600381 0.306931077169274
ENSG00000110107 0.627482483234029 0.000234904324808817 -0.381511484075296 0.0441090829824521
ENSG00000110108 0.474666334394563 0.16766280964494 -0.439142828898535 0.223672084771722
ENSG00000110169 -0.161549925687957 0.848630301747433 -1.32031599919487 0.0522444987988163
ENSG00000110171 -0.559757210367988 0.0884553913174047 -0.353222464647976 0.316478296620997
ENSG00000110172 -0.178920666108661 0.292646209916499 -0.474194888082896 0.00294598844967237
ENSG00000110195 0.197438987572031 0.793545555145629 -1.40353199654273 0.0236320747429021
ENSG00000110200 0.125513006119044 0.608350403748161 -0.56288558423687 0.00897688885627926
ENSG00000110218 0.38434171054569 0.00382118246979302 -0.273960371115001 0.059184007737354
ENSG00000110237 -0.157910128751595 0.32350333349896 0.179778779963504 0.258529703363589
ENSG00000110243 0.354700031520866 0.589643437672211 0.198149508961754 0.780458961687088
ENSG00000110244 -0.0353870020859775 0.952717800387666 1.42093160842143 0.00192678882993617
ENSG00000110245 -0.393628890044971 0.541994918732888 -0.31060649907925 0.642362623086149
ENSG00000110274 0.178672370533498 0.424673011600807 0.471684564910855 0.0244897486974849
ENSG00000110315 -0.00484665068339761 0.985571345269471 -0.177698944272982 0.434331656921529
ENSG00000110318 -0.55831041121498 0.108285576141672 0.140673300494313 0.73440783286974
ENSG00000110321 0.162031427736833 0.27301890902872 -0.191792996750309 0.200981447246675
ENSG00000110330 -0.431880361976139 0.000123249640740354 -0.00843908170470369 0.962032957936604
ENSG00000110344 0.230749271374098 0.340022896118499 -0.0688806358325754 0.810339128059035
ENSG00000110367 -0.227616067782248 0.201702647978249 0.0952673164678941 0.639213789169457
ENSG00000110395 0.146867682126898 0.667220252838205 0.170909402673326 0.606320188502663
ENSG00000110400 0.529581263121024 0.0315000898288329 -0.176440900848779 0.540156585154626
ENSG00000110422 -0.0263885573935385 0.870538249899616 -0.0512849220190934 0.733652158838683
ENSG00000110429 -0.0123878478743286 0.948965290266555 -0.168329666576067 0.298793441598372
ENSG00000110435 0.328118175872844 0.00639821547093726 -0.292199841730783 0.0253889166354514
ENSG00000110436 -0.291742859123727 0.652729173065996 -0.349191657880697 0.57119506181055
ENSG00000110442 0.387700592849445 0.235864669839534 -0.184920835001627 0.616393746537686
ENSG00000110455 0.0431395561019067 0.913053894560806 0.319342615338473 0.326150579517671
ENSG00000110492 0.439110248662348 0.154537785138586 -0.971573860933503 0.00101148122521314
ENSG00000110497 0.361482661325001 0.0982954753862336 -0.235772670263042 0.322764281946012
ENSG00000110514 -0.240453813792459 0.491058372807541 -0.0183424183485862 0.968609442023309
ENSG00000110536 0.0611201502593382 0.883932762899234 -0.554122904421955 0.100286902237811
ENSG00000110583 0.293175396198438 0.218039917067201 0.037107715604575 0.903491141102281
ENSG00000110619 0.602476847510888 0.0114579209436276 -0.147756684089937 0.612268119110038
ENSG00000110628 -0.227210329268597 0.619113709414466 0.262010163519072 0.556088171325343
ENSG00000110651 0.608284115630764 0.00523102871943964 -0.510603697905265 0.031009747179882
ENSG00000110660 0.692750889011736 0.0308352576799576 -0.666849858272243 0.0525954580329319
ENSG00000110693 -0.700929029410476 0.0477356156988513 0.508983436814791 0.176585709522666
ENSG00000110696 0.109767812981522 0.532446274796047 -0.295196902211731 0.0697130747894086
ENSG00000110697 0.347011171917076 0.164836032399835 -0.120750530906165 0.681323635593289
ENSG00000110700 -0.555849369403473 0.0816823690069301 -0.605350683565212 0.0725975123282638
ENSG00000110711 0.361387245717361 0.257811275115078 -0.489291023802499 0.131185173251661
ENSG00000110713 0.325381740166458 0.240529607824138 0.22987482588598 0.439840943210353
ENSG00000110717 0.518557513660926 0.0826223746685905 -0.634861507586753 0.0438849633294305
ENSG00000110719 -0.169592694451797 0.783712933125236 1.06685282181181 0.0476339433584058
ENSG00000110721 0.123453113587115 0.56332480525101 0.316020300234925 0.103495779553094
ENSG00000110723 -0.200510029830627 0.484798770555227 0.501279127267543 0.0564574635010592
ENSG00000110756 -0.572895359838357 0.00540208589923344 0.410906565158199 0.0668079639380239
ENSG00000110768 -0.158227151213783 0.322606065149759 -0.100269834916104 0.560324404911197
ENSG00000110777 -0.916033337913114 0.174445221387199 0.0916075266522889 0.917056295270488
ENSG00000110799 -1.25629821779053 0.0382518837881629 -0.994887683411582 0.137726610984432
ENSG00000110801 0.399978186837875 0.137347352761086 -0.314301197589786 0.277615613721231
ENSG00000110811 0.286906045799454 0.593817716886135 0.512536265851027 0.324934679812368
ENSG00000110841 0.109367582999579 0.666091576348584 0.0463378191189189 0.868677762460712
ENSG00000110844 -0.0534828790587835 0.872799970358726 0.111330495568977 0.722004623073176
ENSG00000110851 0.131676008574493 0.608170208184823 -0.0287088962668153 0.923100536617343
ENSG00000110871 -0.0791197998161595 0.783240227884542 0.228479651700999 0.374085190744521
ENSG00000110880 0.258897830001557 0.0539658259354539 -0.175913656735413 0.224266925194148
ENSG00000110881 0.134939540026058 0.717610085632325 -0.372070532903435 0.261286816159324
ENSG00000110888 -0.688665187418317 0.000797693438755861 0.410117922896395 0.0680899576261603
ENSG00000110906 0.359345694593048 0.0544827274135511 -0.138534964059237 0.51781208522222
ENSG00000110911 0.0124812736229566 0.974126506867578 0.651132725246272 0.0333913362183665
ENSG00000110917 0.469250835720215 0.0120578825003386 -0.219129020832757 0.296766450370388
ENSG00000110921 0.623754060827935 0.00028243484087562 -0.319837604916581 0.102834412625714
ENSG00000110925 0.450992251082153 0.00643734389886012 0.0602739606062819 0.776443734297992
ENSG00000110931 0.177797183086879 0.271528095487626 0.181132312511172 0.266402721121679
ENSG00000110955 0.508567908275986 0.0321291589113608 -0.552637233282023 0.02768610110357
ENSG00000110958 0.429439473661173 0.0578272610413615 -0.579138645635476 0.0137125765376541
ENSG00000110987 0.741421378290907 5.70682463295302e-06 -0.328944374597889 0.0706954016821763
ENSG00000111011 -0.621787380188451 0.00100814496500698 0.104328388168747 0.662593494659267
ENSG00000111012 0.55693019543339 0.0272175871736956 0.0226133934325525 0.954863688821839
ENSG00000111052 -0.363021976315286 0.367492777846337 -0.125982398511812 0.79524917105781
ENSG00000111057 0.883468570688513 0.0206025200492181 -0.54427406058756 0.194222181209228
ENSG00000111077 -0.46710485632035 0.370135085787425 0.128653105638175 0.83576784120268
ENSG00000111110 0.14426458453619 0.625273094230556 0.0695355631766826 0.830794329359402
ENSG00000111142 0.027077292789385 0.904233472723544 -0.179435764765007 0.336355131006612
ENSG00000111144 0.21786382049538 0.0987836083703272 -0.271128211813999 0.0510673701714739
ENSG00000111181 0.609015518764914 0.117799503403515 0.308389763977539 0.413523652589892
ENSG00000111196 0.0148993018964725 0.975659405375095 -0.16347081869575 0.722617326555677
ENSG00000111203 0.112441702456357 0.652319079519535 0.030777830717006 0.912981897182929
ENSG00000111206 0.581502440741502 0.114808516813704 -0.0219484566730259 0.968210067645681
ENSG00000111215 -0.393605873014609 0.227468401354395 0.372416037970647 0.266747696715501
ENSG00000111224 -0.285708581257198 0.257331462647769 0.170710174239379 0.522995051917844
ENSG00000111229 -0.173223268996817 0.639688987776134 -0.54591683420212 0.0986288599024824
ENSG00000111231 0.304970042918926 0.400913176142511 -0.563433772908142 0.120013959330241
ENSG00000111237 -0.345004981600143 0.128452897965339 -0.0867001589454943 0.759407875513654
ENSG00000111247 -0.522700717543173 0.0622350053406326 0.247196142696158 0.44483826654896
ENSG00000111252 0.418351887254786 0.177894238410741 -0.125255973692722 0.747544691750266
ENSG00000111254 -0.291786877657881 0.525814223408291 -0.0595110254353061 0.916275964568965
ENSG00000111261 0.35431794968388 0.056240929048444 -0.402995080121562 0.0403972415097741
ENSG00000111266 -0.505973695423933 0.0813555451263791 -0.0712872266950668 0.853689615710983
ENSG00000111269 0.232657425454517 0.139705162166496 -0.315617648659525 0.0460686768355681
ENSG00000111271 0.143410392535858 0.577702154030803 0.101731338790101 0.705069472181021
ENSG00000111275 0.744940956755725 7.62380794914403e-05 -0.569371276909487 0.00464695025074189
ENSG00000111276 -0.112911634436693 0.534645453603843 -0.0983309953488641 0.599133768728626
ENSG00000111300 -0.288470193312668 0.0622350053406326 0.196754827749177 0.244663998954715
ENSG00000111319 0.575527281854636 0.020369643839436 -0.95664353431767 7.31157273900094e-05
ENSG00000111321 0.427123656952155 0.000557798978938355 -0.0783642668608568 0.61190987472948
ENSG00000111325 0.405924956940273 0.236017012732193 -0.281379230824932 0.456761016311851
ENSG00000111328 0.355150244175365 0.0829973187265603 -0.357437873622576 0.107428008814928
ENSG00000111331 0.465649194391275 0.222786980247456 0.889627404161967 0.0196901992922775
ENSG00000111335 0.690628071798697 0.250115841326984 1.57528540171799 0.0127417503418928
ENSG00000111339 0.567530296367295 0.244604379802534 1.3841255569889 0.00416097193187076
ENSG00000111358 -0.435161187690016 0.0393081955093569 -0.0413966906211606 0.885865571884567
ENSG00000111361 0.188348163474889 0.314142295206735 -0.162766503538574 0.413737547026025
ENSG00000111364 -0.00477283829501313 0.984821019878374 0.0263175896919035 0.917892466664833
ENSG00000111371 -0.154666082517974 0.397668612277852 -0.278323123679404 0.116226371598892
ENSG00000111412 0.534721604658543 0.00874546147767121 0.103060498261256 0.688336519300094
ENSG00000111424 0.725333682435655 0.063403427931005 0.182810303841005 0.702664546614302
ENSG00000111445 0.0192445103750942 0.945338450573738 -0.202528583764136 0.414552395258728
ENSG00000111450 0.056938030279396 0.905290480147388 -0.0250292639705041 0.96282366480462
ENSG00000111452 -0.349684351735688 0.25846463246646 0.0693487892188649 0.854141077324591
ENSG00000111481 0.166904996247216 0.413127980747201 -0.441114763449571 0.0226586578491551
ENSG00000111490 0.245842520201458 0.328045839758139 0.223334821252061 0.389166352479399
ENSG00000111530 -0.26748250276043 0.147477511604273 0.0179595850559905 0.943716785156944
ENSG00000111540 0.351904328957389 0.0213653264818992 -0.259595260537616 0.116555281083281
ENSG00000111554 -0.51392767888439 0.0787657486595049 0.688680267367204 0.0221087579755502
ENSG00000111581 -0.0127759099506989 0.955622526821365 -0.209294405721147 0.284507041700689
ENSG00000111596 -0.591730269405538 0.016378608696986 0.445566475719995 0.095489711196136
ENSG00000111602 0.564019731998979 0.0209948143763771 -0.19655473301365 0.493052531399544
ENSG00000111605 0.151914107379262 0.435434150226373 -0.0962918198113284 0.647896249031443
ENSG00000111615 -0.416087469628641 0.0189766963222182 -0.106678836420518 0.627448694700961
ENSG00000111639 -0.266572239765883 0.339203979267358 -0.512991416559714 0.0607366282384513
ENSG00000111640 0.523076585724966 0.0913410280960913 -0.394977770006207 0.235498824068541
ENSG00000111641 0.615029560785425 0.0430344610831944 -0.260799793685569 0.455568117277679
ENSG00000111642 0.758512808439471 0.000180415301466932 -0.200794868618565 0.404860714295618
ENSG00000111647 -0.431269108307196 0.0467962478130375 0.0257470606625546 0.93083140526489
ENSG00000111652 0.446710649021162 0.0575302509228658 -0.195316441587391 0.475715971799638
ENSG00000111653 0.0815572186991295 0.724370738998548 -0.448339392798975 0.0249081672356319
ENSG00000111665 0.111414371346835 0.739201645181808 -0.155875537248726 0.630194055924149
ENSG00000111666 -0.114454949475374 0.499961859107989 -0.233289940567592 0.150042265235164
ENSG00000111667 0.971201958704329 3.54931190055537e-06 -0.437447465485208 0.0644192152615526
ENSG00000111669 0.517197952514675 0.124023760546598 -0.423867535019714 0.23628316287809
ENSG00000111670 0.0848408084329558 0.730126532820347 -0.0770005516504417 0.755681025798616
ENSG00000111671 0.341523332381884 0.310683199187421 0.0057430091667319 0.990543868792362
ENSG00000111674 0.42132647740273 0.602565375921512 0.593869190192237 0.449687108429549
ENSG00000111676 0.233683505716635 0.401294621286958 -0.0849351761711978 0.788937096117915
ENSG00000111678 -0.607500294864174 0.097868691521135 -0.516363894356039 0.19764888853133
ENSG00000111679 0.722251481494731 2.54369493725486e-05 -0.360880380445984 0.0627349299987539
ENSG00000111684 0.397893167253277 0.100923921071098 -0.366438339338087 0.153386441166546
ENSG00000111696 -0.497213956067044 0.328724161162076 0.147633428384553 0.806364636134365
ENSG00000111704 -0.0306462942433417 0.965511045926258 1.00272138222972 0.0773442852284994
ENSG00000111707 0.296697896629336 0.0725611646496942 -0.234009063766006 0.183577033197385
ENSG00000111711 -0.0264800687429875 0.922398733112262 -0.155011218808035 0.51781208522222
ENSG00000111716 0.0860262478286582 0.768129555155015 -0.86966937470689 8.9517142638517e-05
ENSG00000111725 -0.218829961842981 0.37548742598453 0.124455543480244 0.646698183113162
ENSG00000111726 0.243885717815409 0.201135888743301 -0.351865954759957 0.0710155252302942
ENSG00000111727 -0.389584893392174 0.252706545460356 -0.618953115080968 0.062753555318239
ENSG00000111728 -1.14823456953374 0.00550695409651047 0.637795481703037 0.121937620446892
ENSG00000111731 -0.178313793141373 0.439990275043382 0.225112087782938 0.324236063334658
ENSG00000111737 0.663756734253677 0.00317329606620695 -0.185083691632948 0.491875500457128
ENSG00000111752 0.424031746259659 0.0120172249465456 -0.0270453357059023 0.909987041454326
ENSG00000111775 -0.925409499555357 0.00238687550295986 -0.551487005787019 0.104047238894741
ENSG00000111785 -0.404422527711569 0.0730941427930754 0.519564823376797 0.0263942656251618
ENSG00000111786 0.384323402702046 0.125161875551777 -0.670894374580917 0.00774343277016715
ENSG00000111790 -0.0619883506854038 0.818798516365943 -0.246002065990461 0.289141192922645
ENSG00000111799 -0.00066350787961163 0.997703515815905 1.43372067490422 1.68513791391135e-19
ENSG00000111802 -0.372144619452776 0.326128178571639 0.376846860643472 0.330549669367684
ENSG00000111816 -0.524663423822935 0.113268615270958 0.591306419313398 0.0853556731773451
ENSG00000111817 -1.18701967608187 0.0154130355854952 0.178348730572313 0.769685016559295
ENSG00000111832 -0.155541481741004 0.618665787454413 -0.0516719742334496 0.886744283365729
ENSG00000111843 -0.193648944436785 0.581870859609628 -0.475994364361864 0.143404091553392
ENSG00000111845 0.118925584107682 0.79112280617382 -0.342145673643941 0.408598883147624
ENSG00000111846 -0.86186610960065 0.00297253322693992 0.0685376754571541 0.864493093020671
ENSG00000111850 -0.865093214124039 0.00518251497639613 0.534734017978293 0.117242904447033
ENSG00000111859 0.506258891410545 0.23916458745142 0.246156801442511 0.612268119110038
ENSG00000111863 -0.111561381130092 0.719945722947698 1.08163591974821 0.0002779438244618
ENSG00000111875 0.00592662767520005 0.98050041097308 -0.0321449622517707 0.903902358426684
ENSG00000111877 0.467877741694926 0.16786831331668 0.327562341854186 0.361891127309221
ENSG00000111879 -0.870985907474193 4.14025889957522e-05 0.847825964756919 8.86115212078728e-05
ENSG00000111880 0.0215006929959518 0.913444900324647 -0.0476449690060706 0.810423131043977
ENSG00000111885 0.0583288033985302 0.814806004047028 0.364360202012483 0.0755862025541542
ENSG00000111897 0.0453745094455037 0.776003885926855 -0.0458248129409772 0.771377645380122
ENSG00000111906 -0.39037702987611 0.182907003282619 -0.270901732542858 0.408960997840763
ENSG00000111907 -0.182811369292312 0.478683461355393 0.0483147334488956 0.875026111111342
ENSG00000111911 -0.078403470197262 0.740752267438262 -0.00759092154629225 0.9786492989792
ENSG00000111912 -0.639843199503552 0.0151794340257035 0.209726122183068 0.506343265065704
ENSG00000111913 -0.596435193534746 0.200553393187514 -0.819508581640538 0.0592065614837276
ENSG00000111961 0.487794460566027 0.118732416761121 0.0262883827046527 0.951774821707035
ENSG00000111981 0.205788573892602 0.641916209922626 -0.503172940463975 0.189102899426656
ENSG00000112029 -0.0547854501233311 0.828193157374642 -0.12415297781729 0.613073281631206
ENSG00000112031 -0.575140019359709 0.0134891139181652 0.15868204480096 0.573262155053425
ENSG00000112033 0.440571672747354 0.0328876786116879 -0.0138360816020251 0.963494307357139
ENSG00000112039 0.422524125900688 0.0756349840756109 0.140165041045399 0.61464173472507
ENSG00000112053 -0.527880838930682 0.236158235534845 -0.249013456149062 0.601256770460671
ENSG00000112062 0.0262236203730755 0.925662491751144 0.40242124823648 0.072668686409813
ENSG00000112078 -0.159280887135495 0.592155820375279 -0.0206042618929987 0.955513786139782
ENSG00000112079 0.144632005891125 0.423264137692111 0.159873148320815 0.371250510954446
ENSG00000112081 0.0742732247370751 0.804534566400113 -0.466649899953827 0.0614653580177133
ENSG00000112096 0.570741330574812 0.0884553913174047 -0.0669740633930285 0.880822611663599
ENSG00000112110 0.0759133691951841 0.825023599557414 -0.319704822111801 0.279629286289639
ENSG00000112118 0.726217348383863 0.00295106747324165 -0.162646890830961 0.586756576524227
ENSG00000112130 0.415460211194763 0.0570483164456395 0.0938552121511072 0.731154756329173
ENSG00000112139 0.153414097293378 0.813838248425741 1.54067763202402 0.00284806224770456
ENSG00000112144 0.00903758834567166 0.979995696888226 0.203403929880408 0.514388795037801
ENSG00000112146 0.00790242230968278 0.96973745124688 0.107987554270667 0.563140496636458
ENSG00000112159 0.164297032298765 0.556154922635246 0.294612331841004 0.258363570568476
ENSG00000112167 -0.0490356002320915 0.850557551811275 -0.30048751277895 0.14558006205254
ENSG00000112186 0.332114020717945 0.0293511763799374 0.252188977658106 0.136377041151042
ENSG00000112200 -0.977660434598428 0.00474346296676022 0.915968692130866 0.0128681610641708
ENSG00000112208 0.0867265161879267 0.751741103373075 -0.605769238128528 0.00903480921010104
ENSG00000112210 -0.0177031524742857 0.94751762009425 -0.169863721449146 0.474573662320267
ENSG00000112234 -0.136448996528035 0.459577612608825 0.059851879479358 0.762765618213416
ENSG00000112237 -0.206383684286791 0.185452588927251 -0.0991429284451461 0.574541924589871
ENSG00000112242 0.0724906907473382 0.794889587656068 0.0889238055139687 0.755392009466504
ENSG00000112245 -0.414653515909334 0.00499025832945208 -0.455242571291637 0.00296624482243438
ENSG00000112249 -0.234000166808396 0.311270711206774 0.322329673019669 0.161468303339532
ENSG00000112276 -0.458750354396088 0.0690141264756466 -0.0293606901031305 0.926609900264407
ENSG00000112282 -0.647277369937432 0.000633382499233436 0.314079512891484 0.136248374570518
ENSG00000112290 0.283837462733844 0.356946654825614 -0.651868615837494 0.0245662842032577
ENSG00000112293 -0.289299500651784 0.461192658991353 -0.192096702253335 0.624755385998227
ENSG00000112294 0.657354199043224 0.00108745774776895 -0.157846432085728 0.512241296663456
ENSG00000112304 -0.44612446573269 0.097868691521135 -0.532724002134987 0.0611481445961584
ENSG00000112305 0.367209224155086 0.0567121858430632 -0.39250522676094 0.0533735621246379
ENSG00000112306 -1.02078361976532 0.0028265065065798 -0.284356633515169 0.487967683932137
ENSG00000112308 0.0820798553169773 0.56635004514162 -0.0127087133065562 0.942037134714168
ENSG00000112312 -0.033005541197069 0.894040211696922 -0.228386765962427 0.276828858946739
ENSG00000112335 0.0543300380341325 0.878849988835831 -0.335681664646835 0.252983287649041
ENSG00000112339 0.0870311400321076 0.599553404110824 -0.00117917726679753 0.995804930839012
ENSG00000112343 -0.356584435770094 0.188011410821564 0.497985351396684 0.0578262500641154
ENSG00000112357 0.0100430830421881 0.977300941144378 -0.237063571524621 0.467952979090796
ENSG00000112365 -0.00628353167708546 0.983039813688657 -0.0991190101454323 0.716706645864083
ENSG00000112367 -0.161205941886978 0.623149537048018 0.520503609888023 0.0708991848247348
ENSG00000112378 0.288859302616642 0.135292022778637 0.054414892922244 0.826265245242712
ENSG00000112379 -0.0340959720936197 0.951735258258249 0.490645431945212 0.28812165052903
ENSG00000112394 0.0205274101419741 0.928332736443903 -0.286420938870617 0.119221598562805
ENSG00000112406 0.157630638135336 0.637307762365688 0.559696107322684 0.0463287753650048
ENSG00000112414 -0.206798677214603 0.346466298804933 0.286445662450283 0.184065440685885
ENSG00000112419 -0.169833183589013 0.583613872168511 0.5570390333979 0.0438579164843291
ENSG00000112425 0.214838201474511 0.547936311617001 0.304809909873905 0.35207006519794
ENSG00000112473 0.511858238195553 0.000774668229095606 -0.234200249555857 0.171453714924952
ENSG00000112494 -0.149480980437535 0.693674625472958 0.149300114886543 0.692814124089098
ENSG00000112511 0.468020050472126 0.0543486718246 -0.199998855756044 0.480776903783077
ENSG00000112514 0.282796497507825 0.289493190935826 -0.399423752934681 0.138365909306352
ENSG00000112531 -0.192137861687722 0.316404019112441 -0.612668465101052 0.000286503092336499
ENSG00000112561 0.9210307144479 0.0025306416682563 0.893308185209462 0.0102721193742831
ENSG00000112576 0.47079118883684 0.106263677822978 0.026304716117286 0.950216219028437
ENSG00000112578 0.532877256008916 0.090674298935553 -0.156183874036066 0.688667401408748
ENSG00000112584 0.220211555801828 0.27787899913111 0.282270257908315 0.165817147262267
ENSG00000112592 0.086998654928291 0.727487365659225 -0.148137827662287 0.533235711547857
ENSG00000112624 0.418096304366236 0.09720202832066 0.0767584777019557 0.797752148490969
ENSG00000112640 0.735406363014026 0.000940391880176196 0.00658937153235356 0.986298995819555
ENSG00000112651 0.522141443529129 0.0257197497919055 -0.334289069496514 0.204401683124305
ENSG00000112655 0.484863778586233 0.000102445679867339 -0.0570154059737249 0.727137627038148
ENSG00000112658 0.339682988495205 0.145763909375692 -0.319042180653985 0.192260704747204
ENSG00000112659 0.182147335552608 0.630218098708651 0.366806748676376 0.286030459142429
ENSG00000112667 -0.181077369116229 0.591539316889133 -0.358600940364862 0.259417099198971
ENSG00000112679 0.462306952534552 0.00215537101680201 -0.104635054598503 0.574621417224873
ENSG00000112685 0.435978760308915 0.00425957807800175 -0.0330407402512839 0.876366368447634
ENSG00000112695 -1.06864265369749 0.010934149802541 -0.355202504283237 0.478973157819035
ENSG00000112697 0.0244599433403908 0.915615850923323 0.014111853325724 0.956183913499493
ENSG00000112699 0.314818512629786 0.202365779820668 0.037870489949052 0.909987041454326
ENSG00000112701 -0.412214170718988 0.0310007375322587 0.142454265684354 0.519126887338931
ENSG00000112715 -0.122019633392261 0.596332586869332 0.159630878934354 0.480977629131185
ENSG00000112739 -0.421929882508876 0.00370101968375786 0.164458974170505 0.323752964095
ENSG00000112742 -0.177314697341944 0.630712483502408 -0.0626906981947132 0.880821087769586
ENSG00000112759 0.545738781261524 0.17735847154705 0.00948976835526768 0.987919071072798
ENSG00000112763 0.179249243378505 0.424666172160319 0.0865312084476878 0.737196021411677
ENSG00000112773 -0.405687141918832 0.133671807856263 -0.217311504442708 0.467578724798014
ENSG00000112782 -0.349066388203233 0.706342711453035 1.53722960559563 0.0488193448443096
ENSG00000112787 0.0423704644346878 0.890392941354105 0.261419070379977 0.303933849080743
ENSG00000112812 0.202315966363169 0.515703643090965 -0.412962331666818 0.134462433872405
ENSG00000112818 -0.461360943495925 0.182922786468714 0.735732063604646 0.0313198495819789
ENSG00000112851 -0.697633993031106 0.00368295768174668 0.38632902078429 0.146963242526459
ENSG00000112855 0.168937014201756 0.281424146905512 -0.0153822089867295 0.941323541739253
ENSG00000112874 -0.62720458315482 0.000236653392725556 -0.0135763716214853 0.958935880874555
ENSG00000112877 0.242525995337227 0.312515203370246 0.207683087495662 0.407899817247799
ENSG00000112893 -0.40058270898604 0.0436551802626173 0.279531523957937 0.192086705191716
ENSG00000112902 -0.212913196248205 0.54526524278939 -0.668610655620717 0.0334556403401834
ENSG00000112941 0.13135974487695 0.681965574734909 0.72851760498478 0.00636092613592135
ENSG00000112972 -0.246817024441139 0.202022264281064 -0.313148303909009 0.112887265390566
ENSG00000112977 0.329110918768544 0.0264719569743392 0.0035379412137313 0.987983561062368
ENSG00000112983 0.128674119023917 0.575450412696228 0.00523719415555288 0.986749644831578
ENSG00000112984 0.161555055367144 0.695092367636352 -0.312337020880542 0.413523652589892
ENSG00000112992 0.346751205921056 0.0663604137736262 -0.0530247798367641 0.828652642224694
ENSG00000112996 -0.0206391382963258 0.936178901693874 -0.308907672798663 0.153785476513456
ENSG00000113013 0.415807165655667 0.00838440786991674 -0.238264911274098 0.172775125419269
ENSG00000113048 0.0891993981559244 0.636076739405476 -0.00885101124750119 0.970427700133127
ENSG00000113068 0.270889451305116 0.162188576691513 -0.323871351593676 0.110069703100649
ENSG00000113070 -0.223333458353877 0.472903172851346 -0.118088793041745 0.730535373566734
ENSG00000113083 -0.140209686656175 0.814821273206566 -0.837101018474645 0.0885257562965087
ENSG00000113108 -0.607755425791407 0.106252645445282 0.211569972980998 0.630194055924149
ENSG00000113119 -0.192207574101819 0.469520870798282 0.393190694799679 0.125219148789107
ENSG00000113141 0.64257770965181 8.86200761331095e-05 -0.246984966167338 0.18584501486334
ENSG00000113161 -0.404922610351408 0.0111566326074436 -0.0549847282494378 0.790779366688093
ENSG00000113163 0.09072144625099 0.674381871517038 -0.0800534357083003 0.709855417411561
ENSG00000113194 0.152307498738341 0.395678038296198 0.0884384942401373 0.650711680392708
ENSG00000113231 0.398511354669286 0.405062953941939 0.12196125782863 0.831318550208604
ENSG00000113240 -0.851888230844575 0.000159014125538492 0.346636399519969 0.173193769557911
ENSG00000113249 0.133235406502168 0.719945722947698 0.1393833982985 0.706954394394617
ENSG00000113263 -0.980811672854186 0.00305337364207011 0.714720425186028 0.0407786562423345
ENSG00000113269 -0.0321353123709595 0.878058500207154 -0.65819112099147 7.865620101914e-06
ENSG00000113272 0.163104171971068 0.525814223408291 -0.252341625852389 0.314678210755912
ENSG00000113273 0.49859277877925 0.00647044993196982 -0.227592663708117 0.260403973189815
ENSG00000113282 0.0723973757169671 0.680726246588673 -0.194000750208682 0.216104792499388
ENSG00000113300 0.134461073951665 0.624148083741912 -0.0670981981942353 0.821189759633907
ENSG00000113303 0.0141476632974949 0.967816902941664 0.637546485303813 0.0222666449036499
ENSG00000113312 0.183412360965366 0.477619928540421 -0.3177884169851 0.207130891153177
ENSG00000113318 -0.142576784921502 0.489330176476801 0.200172900988809 0.314662742527669
ENSG00000113319 -0.122271621251104 0.739900380344147 0.206575178790322 0.526858766464223
ENSG00000113328 -0.116290164526489 0.567316652846348 -0.196290684748639 0.306444552189821
ENSG00000113356 -0.483849607686828 0.234121660505036 -0.11760788422835 0.819190036581247
ENSG00000113360 -0.142233482315628 0.724877908250112 0.264677732906329 0.480045565125274
ENSG00000113361 -0.363501561184117 0.666091576348584 -2.39186300079132 0.000235439221984027
ENSG00000113368 0.497672897586337 0.0441451522806943 -0.387980074777438 0.145525705828916
ENSG00000113369 -1.19468756778996 0.00238687550295986 0.288191506039768 0.543915009069032
ENSG00000113384 0.408085769379408 0.00694957609039661 -0.435277947504007 0.00598112822305535
ENSG00000113387 -0.399658351155592 0.0910430847796993 -0.241419151624941 0.356236199354755
ENSG00000113391 -0.210942972092827 0.420820881251236 -0.0577156709328758 0.851336871486854
ENSG00000113407 0.232312581882341 0.25386111935131 -0.319246409984095 0.122172106367423
ENSG00000113441 -0.280302374411346 0.322622685363836 0.420136398170242 0.132843075018049
ENSG00000113448 -0.455160168927655 0.20412769312266 -0.509725501579183 0.159601885112304
ENSG00000113456 -0.907734444244961 0.000160884214638068 0.733161352289432 0.0044567141031468
ENSG00000113460 -0.0883080240101446 0.776619789189662 -0.222605097743173 0.43777502010538
ENSG00000113494 -0.845239604569532 0.0487360260034954 0.802928467495472 0.0611032382645218
ENSG00000113504 0.309396140516356 0.237554474692668 0.446717775142441 0.091360293606541
ENSG00000113522 -0.0371305771702362 0.875672607035811 0.411275567338492 0.0270788605775525
ENSG00000113532 -0.813115709715299 0.0493032404863846 0.275140000005693 0.529941957093444
ENSG00000113552 0.326683528167961 0.108958033069913 -0.404240888910489 0.0578262500641154
ENSG00000113558 -0.0270693845937512 0.929208819708713 -0.475241020408988 0.0557030100540908
ENSG00000113569 0.0454509332422135 0.85471981277911 -0.0687458454411572 0.773972111137079
ENSG00000113575 0.343079427475471 0.0674241919730788 -0.147818969446291 0.494259061280512
ENSG00000113580 -0.217166540465598 0.431305198136906 0.374175831179371 0.157822461836935
ENSG00000113583 -0.034424598756937 0.860810983379603 -0.207837678929644 0.206262573919954
ENSG00000113593 -0.566159914659901 0.00215756554365547 0.181310172272363 0.402993184686859
ENSG00000113595 -0.276926945321215 0.251917358045891 -0.0949287157854143 0.735987485976614
ENSG00000113597 -0.3282277064822 0.0394358800439036 -0.0237537930701545 0.914399905439689
ENSG00000113615 0.184624078662628 0.47203178249329 0.0596274179972163 0.842732092620893
ENSG00000113621 -0.09905761943775 0.664198540315124 -0.274234148827428 0.179643215711224
ENSG00000113638 0.0317925177098229 0.910950199681495 -0.0279860853478567 0.926609900264407
ENSG00000113643 0.0300706526065104 0.90970994467333 -0.227335291046118 0.298793441598372
ENSG00000113645 0.345248381809526 0.157732678628746 0.188405655153637 0.488313363924514
ENSG00000113648 0.437022109240698 0.0107876316834525 -0.0108243512038826 0.96778757658441
ENSG00000113649 -0.514611823258737 0.00176618397748269 0.285699536474281 0.118996039033329
ENSG00000113657 0.473691182319241 0.129850414114776 -0.0929810016746743 0.812017697112086
ENSG00000113658 -0.287979688574804 0.307586259663245 0.552317940755617 0.0460995974533734
ENSG00000113712 0.00014471723193233 0.999216447351713 -0.117445287598959 0.382328054563017
ENSG00000113716 0.132332780227894 0.434499918695851 -0.0261819015733567 0.899164212248458
ENSG00000113719 0.491986658017046 0.00223225431877398 -0.330912649626519 0.0606649597474024
ENSG00000113721 -0.468776670017817 0.199233798877842 -0.77808177289488 0.0328855262160543
ENSG00000113732 0.0136296411500703 0.977386396793813 -0.399249841797985 0.326074692033433
ENSG00000113734 0.00287494780723037 0.994028769740877 -0.218870960017788 0.556512711446933
ENSG00000113739 0.143539620264759 0.66596750885334 0.183781131167603 0.568654542760586
ENSG00000113742 -0.573069543179704 0.0892567551675925 0.574834260782883 0.105208564678648
ENSG00000113758 0.8851226364142 0.000483823627253245 -0.969667916012279 0.000149325015118979
ENSG00000113761 -0.348071942957974 0.212477984949561 0.349059956384932 0.218111740257815
ENSG00000113790 0.186878820106132 0.572469881563414 -0.438316502500916 0.145525705828916
ENSG00000113810 -0.651660552673743 0.00968272287895131 0.30793564140418 0.277432041264896
ENSG00000113811 -0.673192803850005 0.0163809793846259 -0.314864721608428 0.330919720849952
ENSG00000113812 0.232666905581696 0.117424573461629 0.0825561896343747 0.63088950099683
ENSG00000113838 0.0287777774738013 0.922398733112262 -0.0697459290660529 0.805196821975897
ENSG00000113845 0.152952299437037 0.524685899904833 -0.191102485656993 0.431138489318691
ENSG00000113851 -0.487981721551575 0.00878217401819651 -0.0335721177080944 0.898543171662787
ENSG00000113889 -0.954079984599502 0.0467821474958083 -0.940906052158675 0.0595444985444639
ENSG00000113916 0.221089215371511 0.349269748711915 -0.625353857923377 0.00395319705576057
ENSG00000113924 0.0153381996250702 0.950287180099247 0.0822307217726006 0.724586496477971
ENSG00000113946 -0.229642737299946 0.724877908250112 -0.0848954691211817 0.90547552828802
ENSG00000113966 -0.850962617374653 0.186025062252264 1.29098001303698 0.06154768478183
ENSG00000113971 -0.876014562771794 1.51144455856876e-05 -0.243681561966381 0.28812165052903
ENSG00000114019 0.330762709073881 0.0564192612295846 -0.172776215174392 0.371279721639972
ENSG00000114021 -0.322398196800714 0.307642414437432 -0.162857952623658 0.648272917116993
ENSG00000114023 -0.246622934760687 0.518192073864376 -0.0655471369824424 0.885381579903963
ENSG00000114026 0.0958218541799211 0.801162420726148 -0.0772597953293913 0.844957779893353
ENSG00000114030 0.420837788789578 0.0137882286393657 -0.264692553527495 0.156982048859232
ENSG00000114054 0.61071816930161 0.00261552072237786 -0.724602779162174 0.000502883032920361
ENSG00000114062 -0.457083908567432 0.0313782371347389 -0.0835419717444198 0.753701902420098
ENSG00000114098 -0.117935210717071 0.564310042758699 0.291941537961307 0.118907762147713
ENSG00000114107 -0.347526925267363 0.228543481764638 0.404162039997211 0.171353985428155
ENSG00000114113 -0.611678362312068 0.108209995965595 -0.735664940464934 0.0637996261466122
ENSG00000114115 -0.231452929987673 0.780511669528325 -0.255499376629419 0.758784302501125
ENSG00000114120 -1.00708723735963 4.97390157980098e-05 -0.141338576440091 0.654586054434791
ENSG00000114125 -0.183277135303864 0.556357533626166 -0.453732767168079 0.121565391308272
ENSG00000114126 0.100171673465534 0.786571033231168 0.319855672268503 0.322322755844901
ENSG00000114127 -0.770741097398706 0.00291875986231557 0.482187853231344 0.0900985309307577
ENSG00000114166 -0.0308334487486567 0.942596006891366 0.591130395762465 0.0833361931748646
ENSG00000114209 -0.331145411446835 0.153601501216454 0.138740263660363 0.60570733624525
ENSG00000114248 -0.364341440844167 0.525264472523617 -0.165490065260479 0.774584695066093
ENSG00000114251 0.450178373793495 0.239277027219861 -0.937937434705972 0.00731212388058769
ENSG00000114268 0.443643723286717 0.690288713774108 0.90899446106426 0.372909438902969
ENSG00000114270 -0.799312214178055 0.481493134999456 -0.281659216116116 0.829799442385403
ENSG00000114302 0.327011288269073 0.0844131014472051 -0.162371935400073 0.442463540456886
ENSG00000114315 -0.14933155143371 0.665615731179485 -0.745311776593704 0.0120110219342076
ENSG00000114316 0.133695921474247 0.492603886305869 -0.244281095861024 0.183895871641629
ENSG00000114331 -0.371683672290495 0.204620461492506 0.525766320073023 0.0752787016419214
ENSG00000114346 -0.115523040574306 0.668805820424696 0.258496024030055 0.297616543031012
ENSG00000114353 0.468011550121901 0.00324818636217323 -0.395006689775831 0.0212423840011586
ENSG00000114354 0.264234297053248 0.0398102627906966 -0.382671126839563 0.00359348941186074
ENSG00000114374 0.0469395579522514 0.890392941354105 -0.355316217253458 0.196348265944761
ENSG00000114378 0.767759676619374 0.00122448426692968 1.75137420099421 1.23225024982318e-15
ENSG00000114383 0.434768460663977 0.13818536793285 -0.216455239490788 0.517247293270302
ENSG00000114388 0.115509465247348 0.699784353012218 -0.337036765506432 0.220966641078736
ENSG00000114391 -0.72039133257318 0.0133561977271928 -0.441347050187161 0.170008254034172
ENSG00000114395 0.187763687008423 0.581688846801567 -0.385831600419783 0.242957732733468
ENSG00000114416 0.00684984085903616 0.978852076200614 -0.16065626160742 0.474066783816949
ENSG00000114423 -0.123602817551659 0.700584045253225 -0.214457354924658 0.466197218052293
ENSG00000114439 -0.551382325050322 0.405739041773196 1.57779292952825 0.0113554781312633
ENSG00000114446 0.354711044714677 0.418634744536681 -0.545162649291931 0.203644658494455
ENSG00000114450 0.0127208885566372 0.989472054859657 1.27162778983346 0.100306525200103
ENSG00000114455 -0.570520284760887 0.145886628289613 -0.960853544082198 0.00883119374198247
ENSG00000114473 -0.162083042351258 0.762052363156724 0.264220467024316 0.629438874020728
ENSG00000114480 0.0268379822828004 0.958120804327372 0.680837269308725 0.111401195067129
ENSG00000114491 0.153072026836363 0.506020127270933 -0.222607734099132 0.322039776163104
ENSG00000114503 0.151082249372546 0.507107650534229 -0.0778886623963604 0.755064100834508
ENSG00000114520 0.0482379142922678 0.817507373154549 -0.262240147706219 0.131211038789326
ENSG00000114529 -0.340933157703535 0.174122802586836 0.0363086283231052 0.909422481198677
ENSG00000114541 0.154574813430098 0.510058721991223 0.148536399850729 0.533165397500561
ENSG00000114544 0.462817737568631 0.0125260201348171 -0.392659799259364 0.0529972275312672
ENSG00000114554 0.44131782952216 0.062323725596189 -0.163381228160247 0.549853527307688
ENSG00000114573 0.390123104265509 0.062133629512067 -0.0966670874127367 0.706797325428326
ENSG00000114626 0.28463111895802 0.478683461355393 -0.242668755849516 0.535326322226279
ENSG00000114631 0.515270406217307 0.0551499088481681 -0.713219856130948 0.010321806913947
ENSG00000114648 0.728438200203827 0.0559774355596455 0.108141517729936 0.827743449175141
ENSG00000114650 0.434294771369172 0.00115624321725241 -0.418760539363602 0.00251380352792196
ENSG00000114656 -0.676563875167292 0.0522709530698157 0.783776443742181 0.030097704711208
ENSG00000114670 -0.451806250558012 0.236145671435688 0.852573023539682 0.0199320960108214
ENSG00000114686 -0.0344607428832392 0.85927392871308 -0.14174406400172 0.403088093834077
ENSG00000114698 -0.0569055709985723 0.91262333911442 0.362386698711372 0.4362938499449
ENSG00000114735 -0.124061036853398 0.700280946356282 0.267229113145899 0.364653361126043
ENSG00000114737 0.104156664552394 0.802776234825743 -0.442378357436422 0.203182895270731
ENSG00000114738 0.580193890442007 0.00273539900432499 -0.130412865349988 0.582195298502613
ENSG00000114739 0.19960329554442 0.496764349251667 -0.0127242305140874 0.973241420256899
ENSG00000114742 0.0666125170321492 0.810350698299253 -0.132429117593391 0.606162855620473
ENSG00000114744 -0.233070345636101 0.292578029510827 0.00125154993691246 0.996858518712184
ENSG00000114745 -0.0968898977433623 0.762167246811441 0.221506635641751 0.448789484522
ENSG00000114767 0.725227356817815 0.0838272200917125 -0.434861926403234 0.353338572597222
ENSG00000114770 -0.0889468398290557 0.766535130543933 -0.360060750110772 0.161555997024276
ENSG00000114771 -0.772260627992691 0.0635322564711069 0.439005353180873 0.320245839489259
ENSG00000114779 0.372924737645337 0.0174946569631236 -0.120176525903706 0.523328006091357
ENSG00000114784 0.250182166419601 0.44578532329825 -0.680973703237775 0.0285974087033736
ENSG00000114786 0.0987435476679848 0.889294866946211 0.682621592561214 0.23667990556364
ENSG00000114790 -0.126417003069493 0.717370720849194 -0.467856121773447 0.110069703100649
ENSG00000114796 -0.192143196134941 0.512293512538022 -0.18803300603974 0.517247293270302
ENSG00000114805 -0.0457934611826015 0.912054754300327 0.371270961343226 0.276828858946739
ENSG00000114812 -0.122511792345897 0.718983108286969 0.269180805925916 0.383405640046464
ENSG00000114841 -0.260862643741989 0.539128524607232 0.0289822036727887 0.956004884864751
ENSG00000114850 -0.072557035619485 0.813618377188244 -0.359226309960908 0.162618283707799
ENSG00000114854 0.111928212491029 0.86307681854827 -0.658950684477493 0.22194462174934
ENSG00000114857 -0.770089835311399 0.00489707625179304 0.684741886445152 0.0197660878484963
ENSG00000114859 0.139449344438037 0.41641866629564 0.377017313818273 0.0205813601144677
ENSG00000114861 -0.390970860527474 0.2475271021531 0.0961385038370852 0.815894140673936
ENSG00000114867 0.766222064651044 0.0011238184391175 -0.184452718052704 0.515997730426468
ENSG00000114902 -0.0760176232995699 0.900726496666555 -0.219425953731387 0.709855417411561
ENSG00000114904 0.0851800337989008 0.787035914417787 -0.0721899945341326 0.82317943073186
ENSG00000114923 0.183965245329915 0.785100015264742 0.30336648742443 0.650711680392708
ENSG00000114942 -0.62238473359512 0.048564626601986 -0.719761560610392 0.030390448840889
ENSG00000114948 0.159790642728356 0.701965150783657 -0.431161222941822 0.244691721140547
ENSG00000114956 0.00401324346005701 0.989486556747094 -0.272017757034656 0.283401861135401
ENSG00000114978 -0.0400717392979144 0.824264060770865 0.00770328115685601 0.970996004108035
ENSG00000114982 0.322226510481479 0.0922468388956606 0.154223028315943 0.474066783816949
ENSG00000114988 0.277500909236479 0.178900295259254 -0.282269599232479 0.190926339809799
ENSG00000114993 0.15087686251854 0.290812144234641 0.197039525801788 0.173368053917422
ENSG00000114999 0.218175782173276 0.363818935102686 -0.205607492269042 0.401657408473665
ENSG00000115020 -0.283641480376771 0.321039438562697 0.433318715549846 0.121937620446892
ENSG00000115042 -0.111934753513796 0.5802514282785 0.0236462718325557 0.921763100619306
ENSG00000115053 0.379629885202365 0.101276927951677 -0.33137841200279 0.177749568752502
ENSG00000115073 0.171712614502717 0.359048543939433 0.0496938573514889 0.826823855626365
ENSG00000115084 -0.419497468629004 0.0093367475463627 0.236168239907799 0.185562651387968
ENSG00000115091 0.175196674170178 0.234121660505036 -0.342346579464908 0.0190795673205615
ENSG00000115107 0.547217821595311 0.0549646962717014 -0.393157944448215 0.19927489164428
ENSG00000115109 -0.0916250111893556 0.563452185480418 -0.109412050581247 0.482942695948964
ENSG00000115112 0.230568557373991 0.498842915679508 -0.863745986139994 0.00233678050160431
ENSG00000115128 -0.626947628782865 0.063403427931005 -0.403678050448701 0.278902833273025
ENSG00000115129 0.2183438028091 0.314743850539785 -0.135099541978146 0.577213009216098
ENSG00000115137 -0.331321680453315 0.465158807950114 0.738699113442103 0.0873241757659586
ENSG00000115145 -0.277921777172478 0.245040445649575 0.125448040791893 0.641870971214645
ENSG00000115159 0.208940930344007 0.493049465443772 0.228559118069263 0.453409622205593
ENSG00000115163 0.273103911363069 0.522158535712788 -0.218866941999657 0.625924709126001
ENSG00000115170 0.150286931670308 0.644807020115136 -0.104566835667583 0.754735896286796
ENSG00000115183 0.0996497495128743 0.690029516487774 0.399309459432226 0.0667222299134555
ENSG00000115194 0.067323714647984 0.888484053858448 0.302441793754987 0.506608304013566
ENSG00000115204 -0.0199308477328868 0.934913629439202 -0.145616857062805 0.512490907657153
ENSG00000115207 0.481187130155262 0.00861429018329999 -0.285262657148105 0.157846347436359
ENSG00000115211 0.512890564274417 0.0195345515093082 -0.577688896595562 0.0134364185469907
ENSG00000115216 0.479341427914893 0.0114579209436276 -0.367271205678981 0.0758705642232122
ENSG00000115221 0.355953726881394 0.495745633432482 -1.446180942756 0.00306261085319576
ENSG00000115233 0.237302767126101 0.380790605393399 -0.417219109571978 0.118178028037865
ENSG00000115234 0.450328646372399 0.0290985783000934 -0.377927473353223 0.0900985309307577
ENSG00000115239 -0.158031981584497 0.535005357969467 -0.227362182406144 0.364357320239398
ENSG00000115241 0.615214211276795 0.00222041260502194 -0.280311946407405 0.216631555759346
ENSG00000115255 0.289628265641577 0.317727686671423 -0.58003195365235 0.0403972415097741
ENSG00000115257 -0.381911308710355 0.407094380528756 0.158720784678061 0.761273765275335
ENSG00000115266 0.27393658725203 0.251817745052909 -0.311275549997335 0.190553322190535
ENSG00000115268 -0.0529857352471808 0.923423356855395 -0.525016306765203 0.247553030741688
ENSG00000115271 -0.382433030451193 0.102945713921443 0.0307920073929829 0.925631431790359
ENSG00000115274 0.295597891315815 0.340022896118499 -0.118255057702947 0.744722984829423
ENSG00000115275 -0.135763925566604 0.849750472892937 1.44759965039978 0.0109772883194855
ENSG00000115282 0.230157435412187 0.294782366094242 -0.00581093697343641 0.986298995819555
ENSG00000115286 0.112884804145879 0.751046221862703 -0.491605628235172 0.114927278297265
ENSG00000115289 -0.266767486193384 0.497410807213948 0.18694464166993 0.661379320329191
ENSG00000115290 -0.654905723552624 0.0174725278986364 0.394894758976427 0.180881583709495
ENSG00000115306 0.308485767245905 0.208376447944388 -0.227196966620008 0.38700215993774
ENSG00000115307 0.238634574887954 0.312485146657807 -0.325265187720145 0.170685274979702
ENSG00000115310 0.282020943811768 0.0654791229584508 -0.43041547004974 0.00562164947464
ENSG00000115317 0.44656691216292 0.0812194928291191 -0.257153389043706 0.374054498290378
ENSG00000115318 0.636253330697533 0.10064474610335 -0.270451898653223 0.573046656010753
ENSG00000115325 0.816091394728016 0.0156059869485486 0.471122117140709 0.246845869072157
ENSG00000115339 -0.132079635718686 0.592155820375279 0.888442051880937 8.87993628209639e-06
ENSG00000115350 -0.281863872467524 0.343339381627923 -0.21997384874768 0.494265006853088
ENSG00000115355 -0.550605821045013 0.10174669874084 0.40003231004555 0.268587491565607
ENSG00000115364 0.0792071584846335 0.669489684139355 -0.0302975521489371 0.884306721194181
ENSG00000115365 0.0683538871700541 0.787427247745094 -0.0398975860963507 0.881939293616702
ENSG00000115368 -0.349771541669902 0.0313297407520839 -0.101723081318114 0.608930707179872
ENSG00000115392 -0.34294785334067 0.153890837224156 0.324374400796097 0.213221028798171
ENSG00000115414 0.464374780869564 0.118049069324633 -0.405679195897512 0.197854772993158
ENSG00000115415 0.263247054262141 0.210249982781684 0.16078251107643 0.489008067354331
ENSG00000115419 -0.651245241300613 0.000154317590662349 0.663326270127107 0.000125234854337576
ENSG00000115421 -0.160412921133178 0.599890687157871 0.169144184468525 0.576812008208893
ENSG00000115423 -0.559700568909288 0.186019956195779 0.777429640445524 0.0533735621246379
ENSG00000115425 -0.411462904758866 0.0417468658373711 -0.0901510844030505 0.718398460690849
ENSG00000115446 -0.132519568738239 0.592155820375279 -0.162887399471607 0.51291275656767
ENSG00000115457 0.191428080480848 0.729871863553416 -2.38980603381112 2.09372979707289e-09
ENSG00000115459 -0.146010931776237 0.681823588523251 0.154854371617319 0.658944048830665
ENSG00000115464 -0.499568453805821 0.0621051927140412 0.542868483125974 0.0529972275312672
ENSG00000115484 0.326434250330063 0.185846348466756 -0.602832539172104 0.014045817957383
ENSG00000115486 0.401873388443695 0.0501658169489339 -0.338576857941629 0.123166463320392
ENSG00000115504 -0.597286985623075 0.0107876316834525 0.460894240787535 0.0688501700025806
ENSG00000115507 0.0621174499052106 0.829400883953424 -0.522249171230686 0.0270788605775525
ENSG00000115514 -0.183187030137715 0.548009778479442 -0.340690760145409 0.248243134722332
ENSG00000115520 -0.0814109347137356 0.74588379863126 -0.0373296558427215 0.891598955908305
ENSG00000115524 -0.53645240037855 0.0029204811324921 -0.0631161588814642 0.789622901581886
ENSG00000115525 -0.648282767898433 0.0799476568469169 -0.0445852921044291 0.929794409620008
ENSG00000115539 0.159582278727432 0.649386389205305 -0.231712358082827 0.50539689021798
ENSG00000115540 -0.0913539453521582 0.756364173036737 -0.278783829790321 0.287822166350589
ENSG00000115541 -0.572901600086068 0.0426467894973912 -0.455315005911759 0.137795520006774
ENSG00000115548 -0.515725442451099 0.403548296855193 0.608698843030608 0.323851245207377
ENSG00000115561 0.0105628387516798 0.954398207074187 -0.0729278806835348 0.669414907341717
ENSG00000115568 0.494819167887754 0.0270827561475726 0.124801188008119 0.639916169588063
ENSG00000115590 -0.117377036967743 0.797847586311944 -0.0221489980938884 0.968210067645681
ENSG00000115594 0.327600378238344 0.18828244542339 -0.0776691615498023 0.796602268772222
ENSG00000115616 -0.288026920292286 0.587133558322284 1.17938282351941 0.0116964450862015
ENSG00000115641 0.38623663229026 0.254608461698727 -0.102481327872782 0.806621563856222
ENSG00000115648 0.386079512281322 0.516258354419812 1.09210597613977 0.0434228271721165
ENSG00000115649 0.420653916516397 0.0309350509616358 -0.179727304447911 0.421039992508813
ENSG00000115652 0.442565848750176 0.0271041049303383 -0.0115254106434612 0.970427700133127
ENSG00000115657 0.432417464484704 0.000408586572882151 0.103717354216953 0.481131850544829
ENSG00000115661 -0.106288848466754 0.693613434900982 -0.0383547010374087 0.90028754036049
ENSG00000115677 0.842980947853325 3.48297321320022e-08 -0.288893864906326 0.099360822320556
ENSG00000115685 0.30993812722879 0.210838678731129 -0.290086323464125 0.267636152151755
ENSG00000115687 -0.0299020875921946 0.934913629439202 0.361769673587691 0.237399121869836
ENSG00000115694 -0.0335661526610237 0.901182767248139 -0.121455498206896 0.614443741651105
ENSG00000115738 -0.772561098534063 0.00348578868802774 -0.265171596579544 0.391449727077598
ENSG00000115750 -0.132593705431687 0.647821913484049 0.21023494475426 0.445376765360085
ENSG00000115756 0.560453535515351 0.00931827428319696 -0.353700936999414 0.140631220552968
ENSG00000115758 0.186773828199085 0.540525228177293 -0.950767622358777 0.00020432952634697
ENSG00000115760 -0.425353079747674 0.039006210814126 0.444800561285689 0.0414989606563468
ENSG00000115761 0.330171480903701 0.042453273423101 -0.0920661242380847 0.640566978930467
ENSG00000115762 0.394518895375528 0.0152812041472175 -0.0987015525442719 0.615887511248606
ENSG00000115806 0.4787927637449 0.000483823627253245 -0.322805353394834 0.0341381327119023
ENSG00000115808 -0.291404447816855 0.30183322191019 0.288270351282486 0.314531149718709
ENSG00000115816 0.087034272459403 0.656327214521848 0.0354781946329804 0.872410505404092
ENSG00000115825 -0.353261575514977 0.109438374642515 0.432552978873029 0.0593872665603008
ENSG00000115827 -0.453120259027555 0.0757414344249836 0.629215569594511 0.0149728396239304
ENSG00000115828 0.445087040651775 0.273501909296725 0.316750933881699 0.502310008153698
ENSG00000115839 0.156497015891426 0.419542898178867 0.108448076053827 0.597882891895708
ENSG00000115840 -0.317470555832245 0.315975264036726 0.649715737985036 0.0472703367960712
ENSG00000115841 0.114148917204037 0.825689940397525 -0.255805270055281 0.59618962307441
ENSG00000115850 -0.101016036248051 0.828123790051921 0.843436096677222 0.0158641508246057
ENSG00000115866 0.128328046597639 0.643170668848023 0.0124467956781358 0.971615681444206
ENSG00000115875 -0.468806761393278 0.0523849894764751 -0.29652318172912 0.264477121883019
ENSG00000115884 0.265260252659622 0.354995032257266 0.319313801390779 0.263710941004783
ENSG00000115902 0.404267940018017 0.0719431151768797 -1.13678152851727 3.52409379942233e-08
ENSG00000115904 -0.591690714624707 0.0807532220405098 0.506375971873685 0.161468303339532
ENSG00000115919 -0.756808937105827 0.0285470612715638 0.522268776614521 0.159053300866949
ENSG00000115935 -0.0566799865575587 0.890264887996841 0.820348216200154 0.00805814647308981
ENSG00000115942 -0.067327187409398 0.745693952966667 0.0437098076341259 0.841859390832944
ENSG00000115944 -0.281958776171185 0.352838705804215 -0.406565047444828 0.177422632881184
ENSG00000115946 0.261183466523564 0.414904874915351 -0.0759914289002529 0.844608963647268
ENSG00000115947 -0.413440468899358 0.117351427203634 0.0695985155971768 0.838704066722898
ENSG00000115963 -0.710655378672885 0.0864599703875607 0.0292116388446264 0.962374028394781
ENSG00000115966 -0.242506537712076 0.168478207531002 -0.079241589621035 0.701811352217318
ENSG00000115970 -0.29651188210338 0.242280776963146 -0.136059433587484 0.632650323716457
ENSG00000115977 0.0980286536728882 0.791159444536929 0.0341290176634523 0.929053178292768
ENSG00000115993 -0.145278849417346 0.600173247909708 -0.0113444688067257 0.973945394989346
ENSG00000115998 -0.283448032620408 0.612876533816684 -0.135066291384137 0.827624626780974
ENSG00000116001 -1.01832007139197 1.76673126534462e-05 0.461425878020693 0.0831428835676845
ENSG00000116005 0.140000158632177 0.520376186455955 -0.160769269514318 0.452193004726564
ENSG00000116014 0.0227077530455517 0.954785262500422 -0.541046742794156 0.115676788970635
ENSG00000116016 0.403779599609103 0.0240124643774854 -0.0770103310246561 0.731419505535566
ENSG00000116017 0.374186400558796 0.0111873958726698 -0.0033394365199979 0.988703805394169
ENSG00000116030 0.165200744546513 0.570723459652052 -0.512630610949444 0.0542789991483264
ENSG00000116039 -0.161293208595073 0.846808233102824 0.888920007933433 0.159768254543804
ENSG00000116044 0.225481428964993 0.215908992791678 -0.294859531289489 0.113839928258709
ENSG00000116062 0.67136993003619 4.32451386982646e-05 -0.552163156804266 0.0014545261222709
ENSG00000116095 -0.462335791410137 0.263553665369982 0.398732427981406 0.35139308591714
ENSG00000116096 0.643295888632013 0.0388659336509165 -0.527559832331578 0.120658822680532
ENSG00000116106 0.113695464095293 0.850026192565454 -1.48762408684351 0.000960083123359017
ENSG00000116117 -0.305555932157897 0.335658729085119 -0.0706040100112577 0.85558474034914
ENSG00000116120 0.375140211947948 0.0876389966113415 -0.117047571427579 0.661379320329191
ENSG00000116127 -0.208036375441163 0.487393372584208 0.320655017481231 0.264078909695565
ENSG00000116128 0.257259639333916 0.489566782366816 -0.194195463757666 0.611771548085724
ENSG00000116133 0.692823406804639 2.30946624723073e-05 -0.411831740820801 0.0224417938443264
ENSG00000116138 -0.472732362365776 0.186486193529967 -0.00716937519905127 0.988899030971831
ENSG00000116151 0.0854878597390013 0.842646282321171 0.621432290415657 0.0809276384884504
ENSG00000116157 -0.242281599678285 0.458063162217518 -0.938419997009269 0.00117586586787877
ENSG00000116161 0.23454794221967 0.434748493415153 -0.555039389697941 0.0537314088409496
ENSG00000116171 -0.0854670961708241 0.675785276521468 -0.147141841423337 0.442463540456886
ENSG00000116191 -0.450224019446647 0.00697730308189401 0.102797751198359 0.609093388573673
ENSG00000116198 0.518675300069714 0.0259729204798803 -0.0952912066231731 0.744716749312355
ENSG00000116199 0.256985977179621 0.417376985086688 -0.13573748166325 0.697199469327017
ENSG00000116205 -0.141197910934151 0.649777252586458 0.464666842204674 0.0868448036426368
ENSG00000116209 -0.430152091057538 0.167261944691404 -0.363559721044658 0.270157259359409
ENSG00000116212 0.198794594692524 0.28724511830208 -0.221387468274598 0.259698115464334
ENSG00000116213 0.378737999425289 0.0765114341004748 -0.343301223897828 0.145764844583841
ENSG00000116221 0.396146011886581 0.10997692633624 -0.493854860227538 0.0581259868203899
ENSG00000116237 0.45885053452077 0.0142638450411165 -0.301043412763692 0.142377468083591
ENSG00000116251 -0.858434776626732 0.00634627553692475 -0.507195594251059 0.145525705828916
ENSG00000116260 1.05187287326967 0.00245263051874212 0.0363633922055049 0.945039202935021
ENSG00000116266 -0.186432074860217 0.285312185200622 -0.0398117181331416 0.85558474034914
ENSG00000116273 0.571073894383172 0.00889377846962399 -0.314153144618664 0.191434503041111
ENSG00000116285 -0.0965400912413262 0.722101000345451 -0.580911435849344 0.008742044790947
ENSG00000116288 0.102141620540382 0.778311011374994 -0.597823575970123 0.0505985266948155
ENSG00000116299 -0.949537839785103 0.0527191691350334 0.0784276670058824 0.908693944166607
ENSG00000116329 -1.28549306483332 0.00244062683868284 0.410929004937619 0.362558945906112
ENSG00000116337 0.446488366468108 0.107241573270456 0.385567605526371 0.189141756202196
ENSG00000116350 0.113926085526488 0.649489418861056 0.0948903961227894 0.709610256323198
ENSG00000116353 0.0509178856339789 0.868600020866251 -0.175557517906879 0.536657402983153
ENSG00000116396 0.114043869351745 0.864097034248222 0.799922246096194 0.133652720422088
ENSG00000116406 -0.0953360018213872 0.770946763381955 0.353470547011709 0.207130891153177
ENSG00000116455 0.290842831264555 0.360988194748368 -0.408050959214588 0.199137511055398
ENSG00000116459 -0.0689872079325265 0.857976031368203 -0.584234387643782 0.0617384617418075
ENSG00000116473 0.102651416221213 0.635045032261147 -0.526100655329283 0.00393011660292246
ENSG00000116478 0.329812123998936 0.0515608787052954 -0.435656060730884 0.0136270678449362
ENSG00000116489 0.0937502668977872 0.713548532886983 -0.210609322734929 0.364544475152715
ENSG00000116497 -0.336063651506987 0.352270210847036 0.727393875623227 0.0369043368504588
ENSG00000116514 0.546331243162326 0.00998075584138138 -0.105888471252507 0.694989981338878
ENSG00000116521 0.694669705643129 0.00035198090197925 -0.327313152651786 0.141272908084457
ENSG00000116525 0.261094140475869 0.779237300337713 -0.337513640194298 0.719032273488162
ENSG00000116539 -0.216256518628185 0.375368359281993 0.406193181200544 0.0844010033425251
ENSG00000116560 0.106909205613625 0.515703643090965 0.00744088839540813 0.972453995769577
ENSG00000116574 -0.0708033446554284 0.699857856144953 0.131091777343428 0.437626763332852
ENSG00000116580 -0.184047295064505 0.528994528395123 0.321147306381558 0.242957732733468
ENSG00000116584 0.469921381291211 0.025238507257654 -0.155427209831467 0.527712316684238
ENSG00000116586 0.132962476829767 0.783948514770253 -0.275178361235013 0.54447080022097
ENSG00000116604 0.17483625780798 0.515703643090965 0.013971538271432 0.967938523033581
ENSG00000116641 -0.00423915422076666 0.991061951453827 0.0181914588904745 0.964771194279793
ENSG00000116649 0.846207050582921 0.00847539206853465 -0.781187101839869 0.0253889166354514
ENSG00000116661 0.453811352443802 0.0374821320029468 0.107215288582844 0.691974982117625
ENSG00000116663 0.187528088048203 0.486677344191211 -0.224454683960099 0.414552395258728
ENSG00000116667 -0.827759089304792 0.0488905229874393 0.498064802169106 0.279885100314467
ENSG00000116668 -0.317124860698594 0.15868573907439 -0.253102115334046 0.269406756350046
ENSG00000116670 0.355845037767802 0.222927696083252 -0.433903841081579 0.15412260870302
ENSG00000116675 0.243303462640383 0.586962474858404 0.4942162878098 0.221700410953885
ENSG00000116678 -0.57215620242742 0.0662179454222218 0.150988653850136 0.672565199414903
ENSG00000116679 -0.313674099544913 0.0609352769075561 -0.182580223736482 0.322901764133887
ENSG00000116685 0.480786626104381 0.000931357495123221 -0.236190530863995 0.14815091333049
ENSG00000116688 0.607385238218356 0.00162773020928395 -0.128295647425629 0.585894995775573
ENSG00000116691 0.0488914280226006 0.903509806835408 -0.366608234415913 0.276058821867465
ENSG00000116698 -0.222935893863464 0.351196761235304 0.211841757573406 0.388402703068732
ENSG00000116704 -0.118118048764389 0.732821299645006 0.20378509651998 0.521508393712229
ENSG00000116711 0.0655866882905928 0.913444900324647 -0.700415441399098 0.165373953274315
ENSG00000116717 -0.452391722774519 0.0344988436124747 -0.0466222481494696 0.876366368447634
ENSG00000116731 0.0561737959140007 0.86392209416851 0.00486511823481661 0.989552008934528
ENSG00000116741 -1.38093385226268 0.000159014125538492 -0.781345983702793 0.0551500674236418
ENSG00000116747 -0.268172858261717 0.293006831628548 0.173522353390084 0.525259451036213
ENSG00000116750 0.0247904405500937 0.935485903783433 0.052642365808469 0.86984848691034
ENSG00000116752 0.216712624244009 0.363610284139221 -0.259858991699921 0.302818702695095
ENSG00000116754 -0.636640307566355 0.00244062683868284 0.230584006261076 0.338032031441496
ENSG00000116761 0.0770157464174886 0.852057989085646 0.354804007871268 0.282132293260239
ENSG00000116771 0.17491486654425 0.445140106035769 -0.571352247027959 0.00618830976144369
ENSG00000116774 0.445022058694145 0.232428062178392 -0.633109097481806 0.0928696701366554
ENSG00000116786 0.577942620505402 0.00126250507905199 -0.042421329884071 0.86571370684825
ENSG00000116791 0.130099077144565 0.496659981871674 -0.373983361729321 0.0335552104201978
ENSG00000116793 0.128619841652077 0.594333436809492 0.000189380638900562 0.999618938008451
ENSG00000116809 0.114413965346694 0.766535130543933 -0.0661472505844987 0.875086324422454
ENSG00000116815 -0.305866657971341 0.372858656679574 0.330228431099265 0.408091060567982
ENSG00000116830 0.0616738370458294 0.903518296624032 0.288704155029272 0.515232008011523
ENSG00000116833 -0.228895398711347 0.515820659689123 0.144747575786536 0.699649274787456
ENSG00000116852 0.207363255538896 0.540673038385145 0.0441806088286366 0.90547552828802
ENSG00000116857 0.237670051973021 0.472582017836334 -0.74751606930964 0.0145228763235985
ENSG00000116863 0.710265245355128 0.00211010515559487 -0.260883843881128 0.347343229338362
ENSG00000116871 0.684316206116516 0.00443732884732164 -0.188795687508634 0.506337301017459
ENSG00000116874 -0.0194684083917341 0.947827890058111 -0.314557943334239 0.211139213543853
ENSG00000116898 0.115712276967365 0.736085041385209 -0.417274256756014 0.168952966225398
ENSG00000116906 0.0868434711156599 0.628081950494238 -0.284954216587127 0.07369470665418
ENSG00000116918 -0.149386570149096 0.505701245214378 0.13142219983151 0.57035824507163
ENSG00000116922 0.280598166945074 0.358456957596989 -0.313881767665483 0.298852116594195
ENSG00000116954 -0.265284578359423 0.277047784328635 0.103153445104187 0.713791793355014
ENSG00000116962 0.650986662782506 0.00893398449068919 -0.326354142641115 0.238106228080572
ENSG00000116977 0.00145061665536861 0.997168406037568 0.064486201876371 0.875141441466479
ENSG00000116984 0.143205286521689 0.572714614169261 0.423463352047994 0.0636244251279153
ENSG00000116985 0.486913417080367 0.0857945388382565 -0.126570536835378 0.709203836542513
ENSG00000116990 0.439136305208097 0.169125611174327 -0.613649097778076 0.0569343980096469
ENSG00000116991 -0.44919855257261 0.342219546577813 -0.545615972427584 0.234908158012342
ENSG00000117000 -0.194682810547139 0.598645973454893 0.0678080426412324 0.873691086258597
ENSG00000117010 -0.93569897632549 0.0380977152867929 0.23216485853927 0.683586348498456
ENSG00000117016 -0.18485835129827 0.769595386385366 -0.572152508916164 0.286159900348985
ENSG00000117020 0.0809056916850824 0.849955588989234 -2.52740165123955 2.57790557403754e-13
ENSG00000117036 -0.435543229171284 0.00630752156272345 -0.10402880489452 0.595058810037638
ENSG00000117054 -0.0155508791384218 0.950642996710879 0.0513787418300246 0.839565699994825
ENSG00000117115 0.8360514496719 0.00909461772664608 0.334929252889536 0.38700215993774
ENSG00000117118 -0.297964416994573 0.222296312689755 -0.373454427840932 0.135477981800784
ENSG00000117133 0.0561929558718185 0.882783150417123 -0.313195893138058 0.35847612000614
ENSG00000117139 0.249608005736544 0.453264671412399 -0.210612213345038 0.540574819474304
ENSG00000117143 0.0196615679327136 0.966901417772267 -0.147404946667052 0.744722984829423
ENSG00000117148 0.673341626960094 0.0934664411571449 -0.909020229175656 0.0297569900381982
ENSG00000117151 0.0223310508987955 0.942596006891366 0.275419825879447 0.298955869651764
ENSG00000117153 0.232751903846498 0.0874545027640845 -0.281974453319987 0.0504204361601807
ENSG00000117155 -0.29312385172549 0.274794645196353 -0.093670966603868 0.780471037102544
ENSG00000117174 0.228051261563739 0.409605428206988 -0.103904179395388 0.736028917257949
ENSG00000117222 0.00581203026266742 0.986109881856987 -0.221838978086684 0.438489804050342
ENSG00000117242 -0.159964662644745 0.526989531150081 0.12758043808236 0.608305132040233
ENSG00000117262 -0.202838480731232 0.355668214609232 -0.0474044455400833 0.862310059286285
ENSG00000117266 0.0546204420374374 0.851449197581638 -0.146554934739988 0.565584862655419
ENSG00000117280 -0.0431009329430271 0.891340863131492 -0.242382511443275 0.337687926963364
ENSG00000117298 0.630787182828075 0.00279046958500725 0.0446335904598202 0.879930892911734
ENSG00000117305 0.305227304541135 0.120606678060536 -0.291611326584751 0.162911926656244
ENSG00000117308 0.540727285595542 0.0419312773751441 -0.30493974838723 0.30081679961182
ENSG00000117318 -0.0980744441901012 0.857976031368203 -1.49718552600557 0.000423750632532089
ENSG00000117322 -1.00164038376356 0.058409916803555 0.10354236918892 0.873506669039679
ENSG00000117335 -0.270095977208843 0.0361341445862364 0.0916839024772328 0.543700071955133
ENSG00000117360 -0.270254777842773 0.166864244416827 0.200677571075116 0.339470643332372
ENSG00000117362 0.382508854924991 0.0328876786116879 -0.383646426872027 0.0453940605877793
ENSG00000117385 0.0815966981856925 0.751751340777576 -0.0956283086755925 0.707366349318164
ENSG00000117394 0.541563695022276 0.210794227061324 0.716581309910686 0.103902285329588
ENSG00000117395 0.412364990927693 0.0499727643337625 -0.16589865385133 0.502310008153698
ENSG00000117399 0.603191065879 0.119934605439923 -0.566696109384696 0.167691171444027
ENSG00000117408 0.316355892760659 0.367958590281471 0.119446796104828 0.765624895728079
ENSG00000117410 0.00138311843225831 0.997282053234766 -0.49150175462856 0.161982916216591
ENSG00000117411 0.460679230163216 0.100416695470246 -0.493193323545012 0.0998192527030142
ENSG00000117419 0.453696624922961 0.0171640548671933 -0.148824219568997 0.511244507410332
ENSG00000117448 0.204105407654476 0.367540929577109 -0.32735844889827 0.143643270730586
ENSG00000117450 0.0916277346424866 0.805353197318974 -0.630512620604946 0.0401699539424785
ENSG00000117461 -0.376317774030973 0.29218081729631 -0.0671343423822722 0.880822611663599
ENSG00000117472 -0.183103653744728 0.811050251867552 0.831587418127599 0.215271888314436
ENSG00000117475 -0.447540756100171 0.0168083508865101 0.182393264446639 0.407259084169733
ENSG00000117479 -0.245496798547249 0.22240489231507 -0.32215708682301 0.110037785420265
ENSG00000117480 0.181836706100671 0.349824136182411 0.525497067256271 0.00297087201158603
ENSG00000117481 0.218920279172913 0.234869549778043 -0.0276096914641317 0.908693944166607
ENSG00000117500 -0.216888333386439 0.359163472207103 -0.172266215386361 0.488365784557364
ENSG00000117505 0.155867384511454 0.431394603576859 -0.233916285134316 0.2280570404805
ENSG00000117519 0.241175455287012 0.307427733341178 -0.784578242102447 0.000245027994923879
ENSG00000117523 -0.00348387042527357 0.9927146105954 0.123673418609184 0.707814194525593
ENSG00000117525 0.072891944431783 0.881394500327788 -0.211716323332849 0.622704888372814
ENSG00000117528 -0.0825143376102466 0.669040005589949 -0.0545332210256612 0.786661993300388
ENSG00000117533 0.0317783939942871 0.952708029523805 0.718331216919201 0.103495779553094
ENSG00000117543 -0.811583331179893 0.000191752773852914 -0.400006327751073 0.116944616745996
ENSG00000117569 -1.26774591075284 0.00552985317608788 0.527087980322455 0.308663255140542
ENSG00000117586 0.205047194126748 0.677291540978627 0.629608223101979 0.110069703100649
ENSG00000117592 0.318370595892713 0.214807289579741 -0.607384418824554 0.0166352271611933
ENSG00000117595 0.302074087249846 0.066984140848288 0.00740572242426459 0.976008397067715
ENSG00000117597 0.137019191112631 0.488946890908502 0.0838944184721644 0.696459502656911
ENSG00000117601 0.0223190714871804 0.962586435498232 -0.277651873978221 0.484090417800659
ENSG00000117602 0.648098629919604 0.0151282983586532 -0.265834334670333 0.376663902960483
ENSG00000117614 0.0738983146100325 0.818798516365943 -0.300503294469121 0.278166998524498
ENSG00000117616 -0.817894472395825 0.00737062185709813 -0.336674820717679 0.333920170603428
ENSG00000117620 -0.469849622295886 0.0654977293861602 0.4830863484741 0.0710155252302942
ENSG00000117625 -0.215462555384671 0.356513038128996 0.161864509014496 0.508923306997645
ENSG00000117632 0.13949972348157 0.707819590190618 -0.445112408265111 0.175225749281546
ENSG00000117640 0.122403041547629 0.561887751488383 -0.00650557195724135 0.981084907331464
ENSG00000117643 -0.250960778760573 0.585476492529457 0.1882058692442 0.679753283066556
ENSG00000117650 0.182731133507225 0.59330167945151 0.0845531886294818 0.824208256390501
ENSG00000117676 0.50542922435329 0.00601118211165361 0.279180749761722 0.175092579857489
ENSG00000117682 -0.379175294853332 0.105721240656898 0.356277916537326 0.151053507330062
ENSG00000117691 -0.0842072990388002 0.820139936885428 -0.737712405064608 0.0143819872433507
ENSG00000117697 -0.260944975754521 0.182124278546443 -0.144113427258285 0.517247293270302
ENSG00000117707 0.477221484220957 0.00808609800601913 0.62545355660889 0.000577330075294857
ENSG00000117713 0.35914679868091 0.199388018919788 -0.0620202663566242 0.862515304253114
ENSG00000117724 -0.323585095966142 0.334564762298346 0.450528615181268 0.175274379536805
ENSG00000117748 0.390099298153055 0.188656533892597 -0.443026064021114 0.152216306544461
ENSG00000117751 0.233660365686836 0.170929584065503 -0.18728676869828 0.307230130099304
ENSG00000117758 -0.0645286584291397 0.808955785611958 -0.114880910996056 0.641923480565108
ENSG00000117791 -0.373578589204058 0.180639854538651 0.881009248405629 0.000762213783569349
ENSG00000117834 -0.0151979692066767 0.975102534648874 0.0822703977903711 0.866062152490835
ENSG00000117859 0.0962155962903252 0.643244248411682 0.0111313708443894 0.966343917646042
ENSG00000117862 -0.170280510642624 0.529107722075581 -0.307412124862645 0.232768345833328
ENSG00000117868 0.342509876390621 0.0193791153017311 0.285604522671872 0.0692535953486378
ENSG00000117877 0.699223101100153 0.0680431952308219 -0.501238275005996 0.229416857898403
ENSG00000117899 0.268708125553303 0.136172362986805 -0.300948786880096 0.112020521316645
ENSG00000117906 -0.248067536070206 0.350619108805183 -0.149396001319804 0.605819206786905
ENSG00000117984 0.605547307066894 0.000236681842855052 -0.703173208029122 1.7378099589065e-05
ENSG00000118007 -0.163624211932298 0.431305198136906 -0.0282873892098016 0.910990384555269
ENSG00000118046 0.33901686645838 0.057617974433072 -0.226192292324112 0.248371093476884
ENSG00000118058 0.130457770100304 0.742037286554008 0.46242379020368 0.1771665531307
ENSG00000118094 -0.119554677689993 0.786245850168997 2.46424283100345 3.88497880713716e-15
ENSG00000118096 -0.0555727347963668 0.825060034894133 -0.389817264677659 0.062753555318239
ENSG00000118137 -0.165062314649078 0.731150066216811 -0.897322441190497 0.02732311963449
ENSG00000118162 0.348191152975423 0.264360927174153 -0.173367316372655 0.633766556108883
ENSG00000118181 -1.07281122045913 0.00172065994463347 -0.509232372983016 0.184772088608083
ENSG00000118193 -0.271445473086157 0.408207399237893 0.431685775803366 0.173560907574674
ENSG00000118194 0.136723083582683 0.823500340792753 0.487857807536394 0.344110108094226
ENSG00000118197 -0.0118158252031968 0.968492810248635 -0.0217679926421571 0.948054767527687
ENSG00000118200 -0.180369838555716 0.425213184973292 0.0994481212439806 0.683685362770397
ENSG00000118217 0.100951864091277 0.563650286885702 0.241842084916772 0.126751640392105
ENSG00000118242 0.196500445871498 0.446751864448528 -0.455826892359168 0.0633126255640519
ENSG00000118246 -0.0914003462373877 0.681223991247758 0.0216401410927177 0.932943270000006
ENSG00000118257 -0.0529181148120807 0.888009388817324 -0.706929386871389 0.01224009823066
ENSG00000118260 -0.23388984642237 0.216411344561256 0.0607258466358875 0.787881433972509
ENSG00000118263 0.0509250388410237 0.946585755746245 -0.942782616783425 0.0924692095027142
ENSG00000118271 -0.167708186237392 0.818326975673997 -0.5671085396961 0.367670398011278
ENSG00000118276 -0.119875879152776 0.687836630686152 0.0864355764848355 0.77751556238185
ENSG00000118308 -0.298429372282316 0.574138971204188 -0.712581078167025 0.135477981800784
ENSG00000118322 -0.965539272574876 0.0167347518629564 -0.713086363322226 0.0786927194013594
ENSG00000118363 0.0166742577582268 0.943349135102506 -0.327726057551354 0.0877011122863927
ENSG00000118369 0.48263146766432 0.0570031491986459 0.180051153959598 0.535859186916781
ENSG00000118407 -0.555742707163701 0.220697884003873 0.469591750992809 0.31258513894675
ENSG00000118412 -0.184028140031378 0.363805587216261 0.281498529490131 0.153254652970727
ENSG00000118418 -0.143331134275777 0.601554447550829 -0.174971075069952 0.521358516139192
ENSG00000118420 -0.418002508844777 0.119848388854026 0.214037099553401 0.476855016351067
ENSG00000118454 -0.103009932547291 0.609215330865844 -0.285806706403339 0.114167534767599
ENSG00000118482 -0.453950692314941 0.0350577849686334 0.24461943071568 0.303842306203013
ENSG00000118492 -1.19068681614335 0.0117163004874704 0.918046535646667 0.0611773905146337
ENSG00000118496 -0.0836580294562073 0.792506254055666 -0.301273584111657 0.269396525375208
ENSG00000118503 0.21697173724515 0.384212539099907 0.0433060225862211 0.891040550531814
ENSG00000118507 -0.389555743461953 0.413591736620284 0.0638941681650295 0.91258153336085
ENSG00000118508 0.116050391981111 0.730352475180089 0.438385675022107 0.148406605172337
ENSG00000118514 0.515439581876365 0.326128178571639 -0.316784159728024 0.608681760750734
ENSG00000118515 -0.0463530986741846 0.902047355361016 -0.36201698621833 0.240926087479817
ENSG00000118518 -0.469244908722885 0.0313266650824738 0.174074419138572 0.493052531399544
ENSG00000118523 -0.0709038088858989 0.938481515315574 -0.628331456860686 0.428709969548761
ENSG00000118564 -0.174113653318362 0.373545621960804 0.0531166657817218 0.818418626426483
ENSG00000118579 -0.0637898332939074 0.893946741809164 -0.0837655072269683 0.863187655809538
ENSG00000118596 -0.719188809701182 0.0571940703478312 -0.948448527801195 0.00918895269170543
ENSG00000118600 -0.583549283819453 0.0198571662522915 0.0507188825332028 0.884909185963425
ENSG00000118620 -0.132695827322412 0.795006072439375 0.760369807948616 0.0738859890973387
ENSG00000118640 -0.063412196593473 0.890710829343892 -0.134873561933213 0.758784302501125
ENSG00000118680 0.0258751330079392 0.953549766764206 -0.781463160004571 0.0285707115425325
ENSG00000118689 0.450440931210303 0.0603618291912696 0.0753354018991943 0.806777229089543
ENSG00000118690 -0.0653931840718188 0.873814690409108 0.403401433274483 0.22194462174934
ENSG00000118705 0.352365735817969 0.088490980775773 -0.659208128228245 0.00117586586787877
ENSG00000118707 0.520772873561657 0.00297253322693992 -0.376760356577681 0.0490178150774673
ENSG00000118762 0.117451012291091 0.768475784395517 0.228678070493978 0.536246148333584
ENSG00000118777 0.769259754959744 0.0456589015860397 -0.337060849136748 0.449545881691109
ENSG00000118804 0.0931115472586256 0.793716235679046 0.141285891439099 0.685658682369016
ENSG00000118816 0.386890034423025 0.0500683534728299 -0.432683689919957 0.0378682574623767
ENSG00000118849 -0.0853820127623447 0.889851615864887 0.556605611096958 0.294621744626961
ENSG00000118855 -0.0022300775969091 0.992995965644392 0.167412501870423 0.422801186641436
ENSG00000118873 -0.40024057550477 0.0461893884653164 0.346796706962588 0.105491090263036
ENSG00000118894 0.319084950036625 0.587154928261008 0.0974381019146092 0.887559081231324
ENSG00000118898 0.641318259071764 0.000363203975074959 0.2941808471481 0.141059808866317
ENSG00000118900 0.285046386008099 0.242762246540592 -0.0331924016455056 0.915732706980045
ENSG00000118922 -0.273145888986391 0.317852043569796 -0.946738628363278 3.33592789640133e-05
ENSG00000118939 -0.0459941734653973 0.896799396635008 -0.240102024554031 0.43711970890029
ENSG00000118960 0.599772228545412 0.000242279652778618 -0.197429997134998 0.292944993527552
ENSG00000118961 -0.276773975705649 0.129068968154162 0.0386071344920621 0.872762561745336
ENSG00000118965 -0.0481364035513884 0.826848472077281 0.267849995145342 0.155253046051326
ENSG00000118971 -0.384823757207842 0.332738076580632 1.76414142399105 1.26285969343085e-07
ENSG00000118972 -1.76116285089063 1.26181918160414e-05 -0.555912330865704 0.229095644395031
ENSG00000118985 -0.559880929987683 0.09647374777258 0.300441440331058 0.426249181177316
ENSG00000118997 -0.496353207357958 0.494450874963036 0.791695496206024 0.247258100190044
ENSG00000119004 0.060503931636181 0.794090353770153 -0.206347228730528 0.298793441598372
ENSG00000119013 -0.936147045403408 0.000540976785893814 -0.141692124347003 0.69493335918475
ENSG00000119041 -0.305843804527102 0.0945223182877366 0.109141508704312 0.610462797322118
ENSG00000119042 -0.161753099233125 0.79112280617382 0.724642386906729 0.138888834233655
ENSG00000119048 -0.185412615289539 0.569450217214749 0.406437484625004 0.176919299969024
ENSG00000119121 -0.494082337705561 0.257331462647769 -0.130396962087802 0.72368338912121
ENSG00000119125 -0.436731276000634 0.0475635311471453 -0.137187538481525 0.59618962307441
ENSG00000119139 0.115494897564005 0.754102429290974 0.0323666949479433 0.937552233674332
ENSG00000119185 0.106054539531212 0.750662680890061 -0.250696719214343 0.41608574119148
ENSG00000119203 0.504209110987011 0.0168083508865101 -0.409329921329203 0.0755862025541542
ENSG00000119227 -0.0173783359738425 0.97023340008625 0.220344108357464 0.603264581047937
ENSG00000119231 -0.470488090324326 0.0181337869284585 0.273430899712926 0.210252159714665
ENSG00000119242 0.788880218256102 0.004263588224343 -0.262657167967839 0.408598883147624
ENSG00000119280 0.558072142821736 0.0288838866189442 -0.743806903686225 0.00407585555686196
ENSG00000119285 -0.152666516292432 0.465935762315355 0.0775926762395565 0.735390388048144
ENSG00000119314 0.26207440692121 0.395678038296198 -0.132197599450485 0.700455119783819
ENSG00000119318 0.307263330740502 0.14600484846717 -0.454923711356474 0.0347900771696375
ENSG00000119321 0.33371239913594 0.112899656539988 -0.0941069066015366 0.713060822096569
ENSG00000119326 0.310243258501787 0.241772788789022 -0.127161069933105 0.678252819131412
ENSG00000119328 -0.0566723533410677 0.831559766323211 -0.129378335053811 0.602311827738803
ENSG00000119333 0.555274293501299 0.0109982017719056 -0.081214330607962 0.777668886882834
ENSG00000119335 0.247621388332148 0.139952132225886 -0.661826295781712 1.83142876418144e-05
ENSG00000119383 0.706761866128058 1.52641046996935e-05 -0.455233802619457 0.0115798930370399
ENSG00000119392 0.653757473376123 0.000124053162336607 -0.272774190286692 0.156982048859232
ENSG00000119396 0.0810615534609229 0.685609976732767 -0.292663529734967 0.0922736020937431
ENSG00000119397 -0.0831439093226799 0.839076564441909 0.33951299273143 0.325427184846955
ENSG00000119401 0.198480617199343 0.417774600928302 -0.115806552830666 0.664713100454937
ENSG00000119402 0.0589029616314293 0.888246785889812 0.195123619948595 0.595659290907989
ENSG00000119403 0.13136782921649 0.63806559530834 0.0622331119260077 0.840812476434598
ENSG00000119408 0.614352955843814 3.89360866082707e-06 -0.170088828692158 0.266402721121679
ENSG00000119411 0.536001958873136 0.0272280291583418 -0.0302059650950427 0.930906114953135
ENSG00000119414 0.321386952230972 0.0217061125269377 -0.301453322362443 0.0452537963553311
ENSG00000119421 -0.110722154314097 0.780833390077845 -0.283925195626695 0.435825154682852
ENSG00000119431 -0.0539666720938092 0.860346951648802 -0.302904475719918 0.234268706973253
ENSG00000119446 -0.159858623015884 0.49983869388662 0.106512227934703 0.673856307784658
ENSG00000119471 0.146407100342627 0.479795033870106 -0.593316981549071 0.000960083123359017
ENSG00000119487 0.295616525771517 0.171526684815076 0.0949331070255925 0.711972342777224
ENSG00000119509 -0.180659685462984 0.564266480658139 0.376318197598768 0.186064422200755
ENSG00000119514 0.108149334786053 0.741078338534686 0.904436446731134 0.000781643729464638
ENSG00000119522 0.460831674721937 0.0531714691763626 0.34207233577836 0.180876492252673
ENSG00000119523 0.0887687395808881 0.681823588523251 -0.424883611944622 0.0261016262872111
ENSG00000119535 -0.147881568270576 0.838240894222785 0.175705247872848 0.787827213205229
ENSG00000119537 0.515477074693868 0.154910297345803 -0.222188982110877 0.602861640580652
ENSG00000119541 0.0285759677240574 0.926545970381141 0.0971084408839502 0.737923969365205
ENSG00000119547 -0.632669544444415 0.352270210847036 0.466429776132354 0.50539689021798
ENSG00000119559 0.0617239836913258 0.853783817384986 -0.0955706260197251 0.771877613641242
ENSG00000119574 0.433211184857684 0.0346241538062775 -0.245903266238016 0.290523639430586
ENSG00000119596 -0.0525078887783209 0.908881250652671 0.241439701615187 0.531527041953357
ENSG00000119599 0.228506099637667 0.325861314909064 0.0276439742303394 0.927916635893095
ENSG00000119616 0.0528309739514169 0.843017160362384 -0.195809810425725 0.403586335449036
ENSG00000119630 0.122455272945291 0.706275095977001 0.212789858997492 0.487965202609447
ENSG00000119636 0.0875042199240398 0.844595146994697 0.145117217563643 0.748683363207119
ENSG00000119638 -0.0773943576109295 0.756377349451458 0.284356285757771 0.185903271386745
ENSG00000119640 -0.582513232810223 0.124119526903722 0.872142615551579 0.0325427941364281
ENSG00000119650 0.113540483909632 0.666091576348584 0.403344981242316 0.103767259131881
ENSG00000119655 -0.220678630101767 0.436953395530991 -0.630099451809378 0.0178063917269146
ENSG00000119661 -0.0868694560125767 0.850557551811275 -0.0686016052964176 0.886622940991979
ENSG00000119673 0.515771629113022 0.0144513009702052 -0.580283428414565 0.00892398852463885
ENSG00000119681 1.09048851921847 0.00662145949818142 -0.132925518972774 0.787394429223053
ENSG00000119682 0.00858770468085856 0.977300941144378 0.320886371954005 0.193692586858938
ENSG00000119684 -0.786912037294323 0.0102646442179389 0.44010373228144 0.19409563042057
ENSG00000119685 0.121041193398029 0.779521591678694 0.774037341417162 0.0300377109859424
ENSG00000119686 0.163447698372295 0.50237870739688 0.336236857696486 0.134770934718625
ENSG00000119688 -0.0687298161705119 0.754239147587505 0.160083383213369 0.417788581564843
ENSG00000119689 0.305976735005623 0.0655067138203742 -0.0729374990855917 0.724586496477971
ENSG00000119698 0.192822591957624 0.600438505090974 -1.24430895159858 6.44082568141852e-05
ENSG00000119699 0.766927606769315 0.117351427203634 0.916871618164914 0.0765813120402191
ENSG00000119703 -0.033202536679473 0.95723258360057 -0.127930626341723 0.845411429515197
ENSG00000119705 -1.17327084938778 0.000484709067850101 -0.562155658039303 0.149514378030208
ENSG00000119707 -0.0668913373544344 0.754239147587505 0.0326704793171982 0.887583473969107
ENSG00000119711 0.194776715344747 0.445222924723392 -0.576476925863032 0.013566583550722
ENSG00000119718 0.458205624190595 0.110245152605064 -0.269946909396606 0.403700849341894
ENSG00000119720 0.0750068564971371 0.823425059846484 0.0896860223897804 0.783169028435284
ENSG00000119723 -0.147745929466239 0.515684809922865 0.053737247230245 0.8408038740748
ENSG00000119725 0.244499894733301 0.264046281820428 -0.118433490123833 0.634524906375394
ENSG00000119729 -0.114250129860942 0.635718557077676 -0.326558617487473 0.134260203646035
ENSG00000119737 -0.278046906039694 0.570367364243258 0.522375745287663 0.235617165864448
ENSG00000119760 -0.0132136239969875 0.934913629439202 -0.158333114205251 0.241898681049934
ENSG00000119772 0.381122669109126 0.0208389015484958 -0.191897233803001 0.289951594452667
ENSG00000119777 0.458848218145901 0.00111885399333442 -0.202925987041677 0.202939704541796
ENSG00000119778 -0.367068647709544 0.0992709767785855 0.359292635201537 0.123289817423752
ENSG00000119787 -0.191251229372116 0.241772788789022 0.0682896897476369 0.722004623073176
ENSG00000119801 -0.0431483512403476 0.85471981277911 -0.235055739954718 0.229066039908061
ENSG00000119812 0.399371891088569 0.102667316878155 0.229234330981447 0.398736806058248
ENSG00000119820 -0.537159283268359 0.0026073735620302 0.142254479670924 0.505288195888782
ENSG00000119844 0.105515862153863 0.581264589136753 0.0979285402622467 0.611311504530433
ENSG00000119862 0.0130100135509766 0.96851767725425 -0.273195819661048 0.324497262517728
ENSG00000119878 -0.270143445219721 0.133169138263853 -0.223928064829612 0.24596683985871
ENSG00000119888 0.0426644199842418 0.870538249899616 -0.672943901210432 0.000538995041004242
ENSG00000119899 0.105105708579226 0.599819004156941 -0.0766338970782028 0.712910673343549
ENSG00000119900 -0.328039832860653 0.33316893188155 0.302775876800653 0.396905053936504
ENSG00000119906 -0.12583493810821 0.666091576348584 0.577665235525378 0.0209958872956728
ENSG00000119912 0.0863133632132398 0.717073005480886 0.100248518966924 0.669075279672028
ENSG00000119915 -0.274125729190192 0.499961859107989 1.1022146454154 0.00202947057599362
ENSG00000119917 0.439612041903704 0.21936321493651 1.55285730570183 1.00986106821405e-05
ENSG00000119922 0.0919323596698209 0.860810983379603 0.961083912606262 0.0370583237490863
ENSG00000119927 -0.390920867108231 0.14341895503187 0.627455675640103 0.0191316331891032
ENSG00000119929 -0.025004431392812 0.927396580266503 0.135143083174408 0.595319365638743
ENSG00000119943 -0.512461928501206 0.204641734165411 0.783844105747373 0.0551559107119932
ENSG00000119950 -0.0291057579819054 0.958799852173337 0.19599510376027 0.718398460690849
ENSG00000119953 -0.406710275680506 0.0448131978864986 -0.0212043316611695 0.942907774339989
ENSG00000119965 -0.0628013463686485 0.890392941354105 0.386967377048032 0.308279388232894
ENSG00000119969 0.0780451036367343 0.698161191715238 0.0988279136191674 0.614443741651105
ENSG00000119977 0.0507972411985172 0.846808233102824 0.0999579135572975 0.68738053358247
ENSG00000119979 0.0156402122138771 0.957807501011281 0.178353046089382 0.49954295271369
ENSG00000119986 -0.108656908498396 0.751741103373075 0.429074982590406 0.147594676122809
ENSG00000120008 -0.225109787949714 0.263074441514034 0.624863383950456 0.000876806921636093
ENSG00000120029 -0.00062984829386254 0.997384451837189 0.323067143934946 0.0492294070026799
ENSG00000120049 -0.227813349524732 0.678217669080793 1.65544287931339 0.000107197829809273
ENSG00000120053 0.325292978660727 0.227193600597839 -0.0214392686812185 0.95488171867066
ENSG00000120054 -0.0307631563992535 0.924900688385727 -0.329560393093814 0.211139213543853
ENSG00000120063 -0.0401787967459897 0.872949306243315 -0.116587962004903 0.601736024997793
ENSG00000120071 -0.0726089522447165 0.786909172739162 0.202245802871608 0.397062286310107
ENSG00000120129 -0.591676140220335 0.0773210643529244 -0.476641247910406 0.184772088608083
ENSG00000120137 -0.217427106213818 0.417947521724741 0.297427355340839 0.258403056042469
ENSG00000120149 0.51104789296854 0.0125260201348171 -0.16623239300813 0.497351462495555
ENSG00000120158 0.145015509948965 0.493918422959736 -0.155196067931453 0.452724793321505
ENSG00000120159 0.0322168391902834 0.927135395847696 -0.279900842144663 0.38700215993774
ENSG00000120162 -0.188171687626147 0.600675251044127 -0.33786966448813 0.295991759406118
ENSG00000120253 0.0394924997481015 0.885365960986949 -0.237104724861721 0.288868461822729
ENSG00000120254 0.252765002538056 0.515820659689123 -0.793757846081807 0.0286121848857421
ENSG00000120256 0.0360206928414087 0.914822033872041 0.211526473616403 0.465973752226887
ENSG00000120262 -0.0545417370621253 0.920314115207773 -0.009026358705904 0.988703805394169
ENSG00000120265 0.187708311315661 0.524919712041255 -0.283749946395229 0.320801177977564
ENSG00000120306 0.0562516903382694 0.874409538025521 -0.242417883572311 0.434707494069445
ENSG00000120314 0.547749582814316 6.57997294590497e-05 0.131434700139534 0.422801186641436
ENSG00000120318 0.366190863254457 0.202643593851291 0.604770017589987 0.0333831391312442
ENSG00000120333 -0.290382729904851 0.283654176735895 -0.402113772220226 0.151053507330062
ENSG00000120334 -0.491660802818035 0.0987836083703272 0.253989616413767 0.451486883929465
ENSG00000120341 -0.259069742185013 0.494291877605591 -0.142604031705134 0.719565223482649
ENSG00000120370 -0.360078166066427 0.242833135239859 0.307531267573066 0.362921643190238
ENSG00000120437 0.380547766105157 0.122057383691131 -0.587233971521316 0.0197152647437584
ENSG00000120438 0.299196305260101 0.102702238755986 -0.33211149596876 0.0838512479518314
ENSG00000120451 0.183919715188196 0.497410807213948 0.354184216260607 0.164975009205541
ENSG00000120457 -0.916979485044452 0.112128291605183 0.56447788567136 0.350426795355773
ENSG00000120458 -0.42310309188499 0.00560507031070148 0.497827076225073 0.00170721456535225
ENSG00000120509 0.0352854023945466 0.928594720770851 -0.379779689199164 0.259571496251937
ENSG00000120519 -0.599739972175046 0.0178103925211495 0.573125307268189 0.0322647489880769
ENSG00000120526 0.0901510656454425 0.794090353770153 -0.509524681824744 0.0841647497000716
ENSG00000120533 -0.524871995513848 0.135699467869178 -0.794329492113838 0.0293372766613363
ENSG00000120539 0.0781009806866603 0.773416794491198 0.262011612310903 0.275478793571841
ENSG00000120549 0.379230941336336 0.190990668033036 0.153984261820446 0.643934993558481
ENSG00000120616 -0.645191189390695 0.00226610121709263 -0.00154945055790797 0.996504697652994
ENSG00000120647 -0.157044470653865 0.742285516193104 -0.0859149210335685 0.868677762460712
ENSG00000120656 -0.204653408565695 0.519629609458578 0.0191170745945938 0.966658441864935
ENSG00000120658 0.135322286284859 0.818300222371036 -0.917187153617046 0.0518371907201665
ENSG00000120662 -0.524355676477355 0.0575597650309791 -0.0506499028505893 0.893026795269357
ENSG00000120675 -0.31388327618077 0.097868691521135 -0.477091093601022 0.0126836368988795
ENSG00000120685 -0.00598100764987475 0.987309149599801 0.534326315444367 0.0791348946889751
ENSG00000120686 -0.675389452347982 1.79733171291916e-07 -0.188084174115374 0.211330867019662
ENSG00000120688 0.02164745147155 0.926707791910534 -0.145718326391945 0.481202201357892
ENSG00000120690 0.276358052291836 0.115761110010359 -0.211954750030688 0.25699537482202
ENSG00000120694 0.0923651993766789 0.777448432472254 -0.312394616745727 0.270911155097408
ENSG00000120697 -0.266909240965006 0.179035441848289 -0.25313850822945 0.24081547887477
ENSG00000120699 -0.0669419840466033 0.824951554822469 -0.334816198412576 0.200064185197335
ENSG00000120705 0.108354276165579 0.50878977433692 -0.188946122497737 0.221912399703971
ENSG00000120708 0.241265113108743 0.176919542984262 0.00463031192554749 0.986711065286519
ENSG00000120709 0.0636954063982472 0.743561009623893 -0.21029589001582 0.210968126109141
ENSG00000120725 0.31592518757395 0.0167193868195814 -0.00152377268022639 0.994167541598945
ENSG00000120727 0.11118244169887 0.728325155875046 -0.49281692135749 0.0773442852284994
ENSG00000120733 0.34313539572409 0.176198991568394 -0.0381109138161184 0.908693944166607
ENSG00000120738 0.198307797213839 0.815414939893616 -0.768953666022137 0.285702777548113
ENSG00000120742 0.0483610525256795 0.863814508213557 -0.391510612297136 0.0880633894923273
ENSG00000120756 -0.0348279124261813 0.900081493541623 0.215587199577248 0.353844682431905
ENSG00000120784 -0.612307974014438 0.00422601119701596 0.343038411764649 0.136879943428243
ENSG00000120798 -0.456627401015837 0.00492185902362535 0.0229901977338252 0.922029737872012
ENSG00000120800 -0.245028856360466 0.413757447228564 0.119520794734141 0.722004623073176
ENSG00000120802 -0.0110784762494646 0.965411520693949 -0.212557129886446 0.324122580146869
ENSG00000120805 -0.117222158304527 0.484798770555227 -0.320745911097042 0.0426036992995968
ENSG00000120832 -0.360228813903504 0.124115365494656 0.150310092293557 0.575358413229276
ENSG00000120833 0.26916053483447 0.422169982882651 -0.495701290585739 0.127100242457609
ENSG00000120837 -0.147677453771734 0.521368702534578 -0.026007157388257 0.92713734833187
ENSG00000120860 -0.627098760012827 0.0485934704985111 0.265449938835863 0.464877202022192
ENSG00000120868 -0.517678801713059 0.13313566452415 0.408440399805398 0.264286650772857
ENSG00000120875 -0.46165090808714 0.335105993310908 -0.787123373273868 0.104478318123157
ENSG00000120885 0.691530473199584 0.0235903587870504 -1.3746198081402 1.88979222213803e-06
ENSG00000120889 -0.0352696227300329 0.901214165496952 -0.024903372249958 0.933245648441059
ENSG00000120896 0.276070680194204 0.137456842926335 -0.625615684563154 0.000378397704841688
ENSG00000120899 0.270006975309977 0.326693067803649 0.126284639382621 0.683685362770397
ENSG00000120910 -0.0607591229526946 0.846240117841153 -0.500655036411525 0.0529018623540496
ENSG00000120913 0.121129780807815 0.673903922299088 -0.265319252012269 0.313827851814311
ENSG00000120915 -0.0331297656292974 0.910820453154257 -0.279216118782615 0.245786769944598
ENSG00000120925 -0.025900669786992 0.896785479761069 -0.189731104658958 0.247144033285265
ENSG00000120942 0.270477065148268 0.361295199587382 -0.084079339009628 0.81053685841656
ENSG00000120948 -0.0903372543386633 0.671809604292832 -0.130582470326116 0.521621277758555
ENSG00000120963 -0.104558515629741 0.821126558531401 -0.886466292528761 0.0189911524667002
ENSG00000120992 0.117013830948489 0.550900008656973 -0.741411151807496 3.07749524865874e-06
ENSG00000121022 -0.0913524826934331 0.713249509659097 -0.590496381794193 0.00421520702045553
ENSG00000121039 0.14778945236463 0.555155225511605 -0.439720381530635 0.0526106222867672
ENSG00000121057 0.295291765501911 0.0607537992135975 -0.00275027251249583 0.990748611152525
ENSG00000121058 0.323015121461577 0.0432721834357963 -0.451559805436838 0.00684282751573415
ENSG00000121060 -0.0355950614456316 0.903096579908366 0.309739646390695 0.191087773716334
ENSG00000121064 0.166612390815053 0.437647437751814 -0.418566529832332 0.0406183724843793
ENSG00000121067 0.112531369219914 0.528379081470542 -0.0863182304439674 0.639916169588063
ENSG00000121068 0.505929850849597 0.157523785860297 -0.720138856439056 0.0410259677868084
ENSG00000121073 -0.141895666275156 0.547031015989069 -0.235823688784497 0.291843735491195
ENSG00000121075 -0.0782452935254696 0.894231843123527 2.02368049852343 7.98342969318321e-06
ENSG00000121101 -0.140557436495451 0.803612716540639 0.652347564737522 0.174488983105734
ENSG00000121104 0.752300312405613 4.73922436882577e-08 -0.406194840425488 0.00764847225485521
ENSG00000121152 0.419308338446801 0.20141559291662 -0.222006000715006 0.543912814839096
ENSG00000121210 0.225311437994291 0.418036821770409 -0.56134172831288 0.0262426892534787
ENSG00000121211 -0.124556220307622 0.76205986454011 0.401135691676375 0.325427184846955
ENSG00000121274 -0.0476711723981773 0.850758574517104 -0.208783550860747 0.322553482749952
ENSG00000121281 0.0939391563433618 0.747542950259371 -0.086376830263816 0.765173348577048
ENSG00000121289 -0.30106230998961 0.443926773313776 0.775483941548525 0.0364509689242309
ENSG00000121310 -0.366462663152033 0.360722981599263 1.85577223585589 4.78845939031936e-10
ENSG00000121316 0.11509003008574 0.753939045566226 -0.703925776814697 0.0452634897176058
ENSG00000121350 -0.633672591861428 0.0241826997385144 0.339446879746294 0.277480020256262
ENSG00000121361 -0.0987449122452997 0.877740551005104 -2.40413157087487 1.0183605522417e-08
ENSG00000121380 -0.125353622388229 0.701697304479862 -0.211820499267801 0.504783734669794
ENSG00000121390 0.143687268175935 0.489290704933151 -0.312732623519566 0.110160199136039
ENSG00000121406 0.204876395856567 0.432397980566736 0.071026382795297 0.812017697112086
ENSG00000121410 -0.435662600925726 0.406895079448751 1.02628612186209 0.0476584053632184
ENSG00000121417 0.0468328103727516 0.832951926220204 -0.411572255386815 0.0235195978986725
ENSG00000121440 0.56143551741703 0.319818542487268 0.223672280768082 0.746368590035738
ENSG00000121481 -0.0312950890880074 0.91302508373366 -0.555509283185503 0.0133919250539663
ENSG00000121486 0.0101862210154687 0.96481090540085 -0.0250796045879166 0.917211490559942
ENSG00000121542 -0.143620431612874 0.686952203206365 0.263353540359583 0.436263372472724
ENSG00000121578 -0.198159777797228 0.411957541519949 -0.163608591565753 0.516969905978846
ENSG00000121579 0.0503917382346782 0.855772441618606 -0.340728051746641 0.132276573844484
ENSG00000121621 -0.600395254831624 0.0357580149056443 0.120974502079338 0.739577521492214
ENSG00000121644 -0.0134744512217239 0.955276256370869 -0.232822039724333 0.2479870956239
ENSG00000121653 0.181612709537403 0.773270117075091 -0.796436068023165 0.143561778091795
ENSG00000121671 0.0397825634910031 0.90926348528547 0.282628749139381 0.319886145746651
ENSG00000121680 0.0853847917113164 0.823685337772554 -0.176170051740761 0.622743680871147
ENSG00000121690 -0.292820999557127 0.208819723931236 -0.0994297031332505 0.717756484957138
ENSG00000121691 -0.0461081327469995 0.890005649429308 -0.13620661266067 0.650240738985126
ENSG00000121716 -0.357991690621737 0.165757537521314 1.06507860394021 4.23326947107793e-06
ENSG00000121741 -0.279917541700781 0.108179322239909 0.0708999215546247 0.739994255951095
ENSG00000121749 -0.242427288925321 0.180639854538651 0.328081624705953 0.0755543750311223
ENSG00000121753 0.557721280234704 0.09647374777258 -0.00780456593906768 0.988899030971831
ENSG00000121766 0.414122002075455 0.175284781298707 -0.367292837412835 0.264704188389463
ENSG00000121769 -0.23800441015203 0.353900009076529 0.1236017322479 0.677124309160304
ENSG00000121774 0.522001783660899 0.00279244676146877 -0.473161707649054 0.0113435514478026
ENSG00000121775 0.37912696646554 0.237254830761329 -0.504792917353516 0.127711296400685
ENSG00000121851 0.0192009968054306 0.950473690967671 0.0221775407115303 0.947878352054512
ENSG00000121858 0.169982969907287 0.791638675041206 0.887020343883329 0.172019939968461
ENSG00000121864 -0.311788961118736 0.207913459052717 -0.333537267353003 0.202064458064981
ENSG00000121879 -0.195091177860405 0.560238593197633 0.504598010809028 0.0982415042633435
ENSG00000121892 -0.342815473902966 0.025601310979999 0.0830558442443289 0.657194476613137
ENSG00000121897 -0.527302679300969 0.0466539826658577 0.295376259338043 0.319878253642552
ENSG00000121900 0.334664851090686 0.432374545686103 -0.467643637245625 0.276760296145774
ENSG00000121903 -0.00679261537189843 0.990720118899569 0.101022923380172 0.854373742206515
ENSG00000121931 0.247454876429441 0.150830225197336 -0.458731848149359 0.00908785206616168
ENSG00000121940 -0.00737044378312997 0.970738446225793 -0.132626371759759 0.44988425116653
ENSG00000121957 0.1654546459148 0.553052497756212 0.221606379018397 0.417817959114171
ENSG00000121964 -0.342968588375583 0.478949473767164 0.629364093658244 0.171022526544081
ENSG00000121988 -0.250982669654259 0.293955733399512 -0.0949659965576854 0.733652158838683
ENSG00000121989 -0.560168288147997 0.00389014149476485 -0.14469454823356 0.526963439561063
ENSG00000122008 -0.504786274278258 0.0127447305478374 0.378906116159939 0.0787349879759177
ENSG00000122026 -1.02255623128082 0.000723041058129924 -0.365759874258663 0.292944993527552
ENSG00000122033 -0.287363023551395 0.209961512732981 0.116070141374734 0.662186046292529
ENSG00000122034 0.043019875498402 0.891727971361827 -0.440492193896249 0.0853324447147122
ENSG00000122035 0.0669292333283127 0.835295251236979 -0.296389953470587 0.296728033814549
ENSG00000122042 0.111451059942586 0.628129507721145 -0.556119627323924 0.00345159940417377
ENSG00000122068 0.00963066092904247 0.967364698756096 -0.291356755906433 0.124833357612057
ENSG00000122085 -0.0139578158142043 0.960674808879779 -0.185154839117502 0.455963628595481
ENSG00000122121 0.570818864907322 0.199810774568104 -0.678462522357582 0.121545740238309
ENSG00000122126 0.180842920413447 0.452046367782701 0.13437884220335 0.59340701135781
ENSG00000122140 0.57879259088336 0.00681986424862231 -0.532154023544401 0.0223511555643203
ENSG00000122176 0.671133669910514 0.0503775044470519 -1.0405121260326 0.00260425546321681
ENSG00000122203 0.308988482933169 0.0393409888469869 -0.158318162215489 0.341600137187647
ENSG00000122218 0.301273489062766 0.09647374777258 -0.0862448853012784 0.694639142557119
ENSG00000122224 -0.397865363412381 0.59625392548371 0.827540142597209 0.199401674165017
ENSG00000122257 -0.66971810966178 0.0163424524716994 0.336404415130076 0.279455661738903
ENSG00000122299 -0.369709200925091 0.121740516773119 -0.0297394811114778 0.92713734833187
ENSG00000122335 -0.419660935205343 0.375032035759587 0.0180854907732042 0.977873016808513
ENSG00000122359 0.526984139466609 0.00736151935360378 -0.0728477825124353 0.776036549106643
ENSG00000122376 -0.058646851447644 0.774842207857972 0.0999821978317683 0.603946692767099
ENSG00000122378 0.250350546360174 0.184016824469475 -0.24158649999337 0.217510898105515
ENSG00000122386 0.676448231873014 0.0019888963915601 -0.173590385709971 0.51928728365889
ENSG00000122390 0.27807649856817 0.1437052028919 -0.0699330014529029 0.761315231544983
ENSG00000122406 -0.321357254151312 0.244317565516879 -0.520221323959924 0.0602772312503264
ENSG00000122417 -1.0643137995731 0.0022417557742412 0.476189441288159 0.226066170149477
ENSG00000122435 -1.1412249290918 2.90522100862765e-05 0.597428768606394 0.0553779620891889
ENSG00000122481 -0.429508394256947 0.302003186442656 0.00506900239444642 0.992995140064717
ENSG00000122482 -0.627373260537985 0.000917339911326538 0.11084847132001 0.640584276461802
ENSG00000122483 -0.722052251247538 0.0668986801358342 0.52641039608961 0.214219376383544
ENSG00000122484 -0.355764290908095 0.195758919420258 0.210544626675171 0.488234432223538
ENSG00000122490 0.555427182394959 7.19163085922624e-05 -0.317180547911218 0.0410939382075292
ENSG00000122507 -0.24690850215866 0.539233547256494 0.635249129515404 0.0828118269795737
ENSG00000122512 0.0276784505016795 0.913444900324647 0.402399145229613 0.0492934517678909
ENSG00000122515 0.261351715735426 0.270085360011226 0.345959194444768 0.147100026248765
ENSG00000122545 0.0241261031844971 0.91282717575107 0.169270196136323 0.364641431331086
ENSG00000122547 0.64177403881315 0.17005705743673 0.278759789643126 0.604484245993348
ENSG00000122550 -0.158683147240517 0.524122917160379 0.0169501532369546 0.958543357972235
ENSG00000122557 0.0298310807152959 0.885096580354365 0.226458356448637 0.170682260876199
ENSG00000122565 -0.131049394324188 0.515200939055244 -0.0854765625227944 0.69493335918475
ENSG00000122566 0.0726700021999966 0.6569388287146 -0.0945978315656312 0.548504608724045
ENSG00000122591 -0.253232044713108 0.202885046677837 0.235647078839566 0.247334419816991
ENSG00000122592 0.582724205213994 0.0947168516171841 0.0979734723787472 0.82705112674446
ENSG00000122642 0.324657259800012 0.18471257002918 0.538386589884484 0.0285754930940671
ENSG00000122643 1.00471363896693 0.0067875074849168 0.0355567337935981 0.948150427308979
ENSG00000122644 -0.284885903930446 0.205272463958302 -0.0541051946645019 0.856327899315994
ENSG00000122674 0.108047885946361 0.688059097959495 -0.0314125746750379 0.917892466664833
ENSG00000122678 -0.174983674683714 0.358374482449177 0.487433949121901 0.00706991529988997
ENSG00000122687 0.415675735383428 0.0711239072407552 -0.158326586884292 0.561833659533474
ENSG00000122692 0.37721383945875 0.0517135515442673 -0.390661358557963 0.0587125561556242
ENSG00000122696 0.132942205638921 0.581964286442349 -0.0247702200975373 0.92713734833187
ENSG00000122705 0.44597442724557 0.170675780399704 -0.634066857488713 0.0569850831192189
ENSG00000122707 0.1108426927835 0.859504501185319 0.190468806019758 0.744546464261306
ENSG00000122729 0.574564426984951 1.4280987764425e-05 -0.389700905343427 0.00614895040065063
ENSG00000122741 -0.239869893180043 0.331102307743204 0.225007645599902 0.367180685199221
ENSG00000122778 0.634900899545035 0.0049308369583649 0.291840886862384 0.246419410309139
ENSG00000122779 0.339937976364804 0.0107958132499889 0.033906815959488 0.854096298630702
ENSG00000122783 0.301037119548675 0.430677861367221 0.332507643725987 0.392717781913695
ENSG00000122786 0.173994811135484 0.621680635050677 0.36690604998954 0.254679581831698
ENSG00000122787 0.0775939211232017 0.87711173640806 0.614576740551559 0.14230196663792
ENSG00000122863 0.510186858360137 0.198634760779698 -0.0871035568715597 0.86412206264664
ENSG00000122870 0.239822990017092 0.297858130448613 0.0990853509736817 0.708591093096547
ENSG00000122873 -0.428075149340518 0.0294169930350381 0.101490434980932 0.677908776348299
ENSG00000122882 0.359244477679994 0.0348619257487884 -0.187653555876283 0.326194273085459
ENSG00000122884 -0.0962811082736104 0.897744045787938 0.397898409377658 0.542988074869997
ENSG00000122912 -0.598458040754876 0.000856888485583816 0.301927642448299 0.12864148753139
ENSG00000122952 0.225905590402007 0.462183369795805 0.0429093209912401 0.908885832759004
ENSG00000122958 0.235649172443355 0.14955855338173 -0.274226006753097 0.106069541532014
ENSG00000122965 0.381563932455972 0.0259397382150483 -0.036596400165222 0.875141441466479
ENSG00000122966 0.525353812800993 0.258260605636316 0.0824851447728508 0.888666778350037
ENSG00000122970 0.00137824709633827 0.996572974740345 0.38258585794923 0.129697383124148
ENSG00000122971 0.507485892219987 0.0619651903152146 -0.249793744148632 0.417788581564843
ENSG00000123064 0.463330545029236 0.00815881614929674 -0.364909028784995 0.0564574635010592
ENSG00000123066 -0.147192437210596 0.669040005589949 0.269942908266575 0.399605007371789
ENSG00000123080 -0.0734844308905919 0.850692371307388 1.24331979750429 8.55269963781174e-05
ENSG00000123091 0.328485574973502 0.173733514822295 -0.0418804136735099 0.893705442673168
ENSG00000123094 -0.255341353747382 0.393243828277915 -0.563313479618979 0.0476584053632184
ENSG00000123095 0.491653924260296 0.560628602190617 2.11368190959426 0.00561571840491068
ENSG00000123096 0.0273943959910559 0.955981371172589 0.0234259408426198 0.969477631159002
ENSG00000123104 -0.363815900681216 0.265225894173951 0.286988413646989 0.408075603560652
ENSG00000123106 -0.159258252038745 0.527264323097619 -0.144002933207703 0.578156441387113
ENSG00000123124 -0.176017695262997 0.423843544330852 -0.0266838642275785 0.922082568265778
ENSG00000123130 0.262036952414465 0.219752027647874 -0.0975464455606568 0.703653068247241
ENSG00000123131 -0.229469807897802 0.509716548950321 -0.927029266028244 0.00251380352792196
ENSG00000123136 0.413688490876886 0.0781138733724954 -0.179013867108504 0.513160657715376
ENSG00000123143 0.921384084074336 7.51934954970255e-09 -0.411194549204868 0.0233051805906035
ENSG00000123144 0.0567621430121317 0.89313621461219 -0.369626856195267 0.29270396855662
ENSG00000123146 0.508370015861218 0.00197222304637273 -0.0699439717892195 0.745337070591326
ENSG00000123154 0.29075722216668 0.443091098741451 -0.452628396820009 0.234306329081853
ENSG00000123159 0.68031282848102 0.0142133491014934 -0.494285626070906 0.103495779553094
ENSG00000123178 -0.0460898897838583 0.913053894560806 -0.470736774262119 0.180876492252673
ENSG00000123179 -0.155416859429507 0.540673038385145 -0.346514731201619 0.144219558745175
ENSG00000123191 0.351552869296832 0.169796624305604 -0.284359742676219 0.287897678939465
ENSG00000123200 0.445660866797096 0.0473749185068547 0.0639151098513173 0.826823855626365
ENSG00000123201 -1.08230880852322 0.00108562222697839 -0.333576984592814 0.358691142603514
ENSG00000123213 0.207215461843637 0.525348628499954 -0.179074798873254 0.590985848830689
ENSG00000123219 -0.430005045107255 0.138198366399285 0.382062733193151 0.224897488211378
ENSG00000123240 0.775683273321995 3.82462319260398e-06 0.10956373456448 0.607618174236736
ENSG00000123243 -1.02890505455732 0.0455674154369906 0.72139360203576 0.164423443247539
ENSG00000123268 0.0664031018504684 0.749175421704506 -0.407356963711073 0.0205800476108523
ENSG00000123297 0.759293934779928 0.0210048354892746 -0.204665834632253 0.611771548085724
ENSG00000123338 -0.272853348778293 0.775710602105144 0.233428558542388 0.811877345772742
ENSG00000123349 -0.868301014806578 0.00600985542149421 -0.372052263268637 0.303842306203013
ENSG00000123352 -0.100881613229857 0.739900380344147 0.00680065598495997 0.986455904214763
ENSG00000123353 0.0505583939000891 0.913444900324647 -0.564022601168608 0.14231060852725
ENSG00000123358 -0.206111157553407 0.727487365659225 -0.698460847749156 0.175749285664619
ENSG00000123364 0.631498355357859 0.0370651358016669 -0.403561771902606 0.203304789909158
ENSG00000123374 0.539539991842271 7.82928246243714e-05 -0.502146418572153 0.000371269121878813
ENSG00000123384 0.332625811195023 0.181788673027648 0.182613314460178 0.508369290915337
ENSG00000123388 -0.225768153248397 0.451542317218523 -0.631896985459931 0.0217272244629224
ENSG00000123395 0.773425485782469 0.00944935031145582 -0.447357799797423 0.1771665531307
ENSG00000123405 0.561502864370242 0.00676331093191162 -0.120543453845215 0.659700582568115
ENSG00000123407 0.560312502760373 0.0102317433882192 -0.298560651097389 0.208792022004893
ENSG00000123411 0.738885367758977 0.00872236683281116 0.961512316789875 0.00065818433557035
ENSG00000123415 0.158287742450062 0.530903518603267 -0.336358155972835 0.159258360239633
ENSG00000123416 0.454145501410104 0.240535957415749 -0.622952829648861 0.11160817927027
ENSG00000123427 0.225937566872811 0.417376985086688 0.0903456834869066 0.771016295092614
ENSG00000123444 0.579949263753547 0.000924915671322577 -0.536264130746165 0.00522252423112095
ENSG00000123453 -0.235336828971769 0.773155579670412 -0.800951379601398 0.245810178101421
ENSG00000123472 0.278334697553107 0.220697884003873 -0.406460569488335 0.0816117554390536
ENSG00000123473 -0.173948636796016 0.409267834697822 0.067520438614614 0.77751556238185
ENSG00000123485 0.230253318148071 0.539311585991577 -0.0138315503966702 0.977784345499919
ENSG00000123505 0.0386441917521453 0.898250828622893 0.0124400430446768 0.971475031538584
ENSG00000123545 -0.587877134835578 0.179144008669065 -0.192399722882327 0.719050826826141
ENSG00000123552 -0.32829542988278 0.255793609461222 0.118965880211025 0.734464837054111
ENSG00000123562 0.0668287680462089 0.786909172739162 -0.177283184319163 0.428505418489504
ENSG00000123570 -0.239701221766756 0.414167375701134 0.00538206572779343 0.988957597799419
ENSG00000123575 -0.164419876155763 0.461269348258462 0.00964980929744095 0.973787243568131
ENSG00000123595 0.238497978357015 0.422625809804309 -0.512598598067369 0.08179900637138
ENSG00000123600 -0.474179780698451 0.0350183127797688 0.343603052011857 0.153329731954595
ENSG00000123607 -0.956500384896692 0.00118824678894209 0.657350146408984 0.0425581749277712
ENSG00000123609 0.368583468582373 0.24733574208204 1.1650345769429 0.000328385762127024
ENSG00000123612 -0.124577655747038 0.839137319358399 0.684343100609162 0.178520784277196
ENSG00000123636 -0.811271310698658 0.000494076065666066 0.57362932255437 0.0232654349212939
ENSG00000123643 -0.117702957022275 0.813003995720315 0.612086436193999 0.137409241703479
ENSG00000123684 0.0557488759836127 0.826660734118862 0.142539990303003 0.53211850094606
ENSG00000123689 -0.361816348834251 0.515552987683448 -0.00222127374693985 0.997736637427622
ENSG00000123728 0.0583559072076782 0.80991778506364 0.0889766278968469 0.700455119783819
ENSG00000123737 -0.027938060358331 0.932072017265899 -0.167373029961432 0.578859708103431
ENSG00000123739 0.114045584810467 0.611154719789691 -0.204993813825396 0.331144652970048
ENSG00000123810 -0.244015586254601 0.654956739438439 0.320727224280784 0.608727492361955
ENSG00000123815 0.364109433447747 0.0635322564711069 -0.12043466848593 0.612398454952465
ENSG00000123836 -0.0107320742065797 0.975366590231821 0.0319634211179799 0.929247016739821
ENSG00000123838 0.232820795325195 0.530230758162835 -0.433450000201013 0.222189856023515
ENSG00000123843 -0.493998157024785 0.0503951037086304 -0.157726436039784 0.596076083421818
ENSG00000123901 -0.427496686826084 0.436837114192655 0.665488072132906 0.197278738245524
ENSG00000123908 -0.258077604874707 0.264058257177346 0.107927902684822 0.683721233347155
ENSG00000123933 0.0364940873469609 0.885700408780404 -0.206248610890271 0.324122640046324
ENSG00000123975 -0.606577244365118 0.109686590491613 -0.511186500210741 0.218784041444861
ENSG00000123977 0.835871418437559 0.109621493953136 -0.729680062971577 0.145717473283521
ENSG00000123983 -0.11912777913899 0.66089617589729 -0.00185419380748515 0.995804930839012
ENSG00000123989 0.470130545329025 0.0672472611323405 -0.0433628657901415 0.902878593842065
ENSG00000123992 0.426792347552054 0.067240028918723 0.0774796595844202 0.795886249617191
ENSG00000123999 -0.0263086027616642 0.965751186539977 0.734661537264552 0.186061865421566
ENSG00000124006 0.42924051944339 0.031354991067126 -0.00490257105556465 0.987919071072798
ENSG00000124067 0.579966422415584 0.000687291802123384 0.0250948229400779 0.91800847072311
ENSG00000124074 0.384332810556289 0.338332205623287 0.271200638424903 0.561291644467717
ENSG00000124092 -0.951398954728985 0.0141081180672138 0.261505244026143 0.549585361415407
ENSG00000124098 0.205914301776548 0.27024165089067 0.0881737836735321 0.683586348498456
ENSG00000124102 0.21710695911541 0.794269912180737 1.16772219994447 0.101752334059204
ENSG00000124104 0.394143738735911 0.205513742780688 -0.290677564361088 0.395183809683717
ENSG00000124107 -0.886450162408785 0.0663604137736262 1.69685912592847 0.000713791469280924
ENSG00000124120 0.0249300959667515 0.926797370998376 0.0284875843467327 0.919439696816034
ENSG00000124126 0.392206112436381 0.272599216729033 -1.35028611759092 1.79306177814385e-05
ENSG00000124145 0.527995498437977 5.87530736650468e-05 -0.482988530583719 0.000371269121878813
ENSG00000124151 0.40931543833037 0.0405468073110475 -0.256518295355954 0.237789875987657
ENSG00000124155 0.615579823194545 6.18061651301388e-05 -0.290750456785622 0.0922786244916253
ENSG00000124160 0.599205165373439 0.00215192260009567 -0.19549165058345 0.391015365736455
ENSG00000124164 0.300265521040372 0.0485033760948458 -0.265891606599127 0.102866935084014
ENSG00000124171 -0.37047046909515 0.0375519837302477 0.146883322777078 0.474410567211062
ENSG00000124172 -1.24296666843166 0.00116203766702916 -0.391178035885855 0.384265884045293
ENSG00000124177 0.0190491079208912 0.957156104050519 0.182476413792143 0.567786256028198
ENSG00000124181 0.0692136216379925 0.754154905404497 0.347617225605473 0.0624243327874911
ENSG00000124193 -0.32333720793875 0.0737926042819957 -0.151866412889992 0.46123246534638
ENSG00000124198 -0.336911158993485 0.294782366094242 0.434364619783638 0.178097261653524
ENSG00000124201 0.430385685972543 0.000406421208436489 0.181942114766747 0.189443402316706
ENSG00000124207 0.147541916164492 0.47883993844624 -0.211674645220455 0.295361590650176
ENSG00000124208 0.880713455976106 0.012508277246287 0.206660120717212 0.637698882902323
ENSG00000124209 -0.0938175686178241 0.729536468266327 0.486032270966377 0.0335214112066676
ENSG00000124212 0.648920234254792 0.0548026690050554 -0.397186379714311 0.269314589955898
ENSG00000124214 0.51867828622432 0.00405259679152062 -0.0153893706837338 0.955306804155799
ENSG00000124216 0.0258490576596608 0.949137712207327 -0.461697992138252 0.178068330135009
ENSG00000124222 -0.174248848355158 0.314225486621097 0.3119542676718 0.0648400380347349
ENSG00000124224 0.0160168521166284 0.981357158457649 0.309210876877579 0.618275000607744
ENSG00000124226 0.380998451373313 0.00318536317731719 -0.217116303412909 0.131840639417958
ENSG00000124228 0.57951748424332 0.376511689329035 -0.451960610649357 0.514014290300379
ENSG00000124243 0.387450816597269 0.07243712512433 -0.224628495805513 0.350716204529263
ENSG00000124249 0.220597559011911 0.6240735543083 0.170230983317318 0.731440154739108
ENSG00000124253 -1.13666557858842 0.0410397599819739 0.400911396167684 0.563526460646576
ENSG00000124257 -0.329529751892652 0.0707491124393051 0.126110349738425 0.554062126568401
ENSG00000124275 -0.168907456639446 0.448865792034701 0.241135375861904 0.268630030863785
ENSG00000124279 -0.226657933660129 0.409267834697822 0.184373971322247 0.525259451036213
ENSG00000124299 0.429229190799942 0.05943109017982 -0.426515169146484 0.077323106486918
ENSG00000124333 0.0508604164085813 0.835162706904001 -0.314557572010782 0.120837394429442
ENSG00000124356 0.257387231426956 0.108655510014247 0.135750414338548 0.447021235672508
ENSG00000124357 0.575056806291943 0.0274637494172816 -0.572042044584774 0.0420229106877094
ENSG00000124370 -0.397658478694816 0.18700318604584 0.269790290969867 0.428424676962289
ENSG00000124374 0.0266710336463162 0.928332736443903 -0.0607162609177683 0.834024909861292
ENSG00000124380 -0.0180603360265506 0.935141165243991 -0.154287202844315 0.446802002649763
ENSG00000124383 0.257775607115474 0.118732416761121 -0.08770976669994 0.657927055994672
ENSG00000124406 -0.516611418845942 0.110748672640803 3.455238390307 1.06405819053467e-46
ENSG00000124422 0.419208905120702 0.0338478234261298 -0.265965327835901 0.216631555759346
ENSG00000124429 -0.189426188207629 0.498578123127241 0.0133427371915963 0.971478927984655
ENSG00000124440 -0.337053388540916 0.291396797189137 0.214183579492165 0.536883870016992
ENSG00000124444 0.048940566379614 0.889294866946211 0.0681009193979852 0.855170273027453
ENSG00000124459 -0.608360310247362 0.021702194995192 0.241904641449177 0.428052875755426
ENSG00000124466 0.154664488049506 0.787427247745094 -0.221058414551267 0.718508501806552
ENSG00000124486 0.289283174024951 0.347619531399731 0.207526479663388 0.521043258626236
ENSG00000124508 0.203539287776159 0.576517815690511 -0.143140866778824 0.712910673343549
ENSG00000124523 -0.310223975127395 0.177633542741604 0.296943778024235 0.20456892188128
ENSG00000124532 0.0385129718097922 0.852917716696611 -0.209888537799177 0.225858018934749
ENSG00000124535 0.457225748361992 0.00282585401143347 0.0154377613770299 0.946549469559669
ENSG00000124541 0.56801618505912 0.0480891120585576 -0.215623970695917 0.520691763974605
ENSG00000124549 -0.471263801644387 0.240672811452625 0.369413985225099 0.388880187930606
ENSG00000124562 -0.0580093110409867 0.894998827186465 -0.394768868901973 0.279470128912389
ENSG00000124564 -0.735759287149758 0.125574234361137 -0.825963062291925 0.102289260338941
ENSG00000124570 0.270568796903944 0.313141572768528 0.696975123361762 0.00778085707241687
ENSG00000124571 0.627483261274495 0.00313279312893463 -0.0884857698857189 0.748674166843377
ENSG00000124574 0.0199555624913067 0.934913629439202 0.0363519429213784 0.885381579903963
ENSG00000124587 0.609989245615205 0.0145498315032548 -0.0339471208958209 0.923100536617343
ENSG00000124588 0.292898866152706 0.0623182288932467 0.495004993283814 0.00202947057599362
ENSG00000124593 -0.042820703843849 0.90970994467333 0.0388331937240399 0.920711542665415
ENSG00000124596 -0.388156707724112 0.0506673510364444 0.243188480708545 0.272698514539647
ENSG00000124602 0.117037254535864 0.662957457848388 1.16909522713121 9.14085617526524e-09
ENSG00000124608 0.14065359976295 0.457866386541027 0.0897840451697726 0.661220479561266
ENSG00000124613 -0.559038280050585 0.437735006830688 -0.499778454230039 0.497146349507433
ENSG00000124614 -0.573444980842922 0.0676955183988072 0.107083065421778 0.794291096308513
ENSG00000124615 0.529810778579657 0.0577512720587537 -0.582698827757795 0.0445598284814764
ENSG00000124635 -0.41059775816825 0.638439613645725 -0.748213876879823 0.358939325687896
ENSG00000124641 0.41635978575942 0.0135769484890062 -0.211769683372309 0.257610228900289
ENSG00000124688 0.375332487418228 0.0718034720463595 -0.2334043603517 0.335886115254665
ENSG00000124702 0.493895431122595 0.0268117472368619 -0.358671282608482 0.139681497034769
ENSG00000124733 0.293099880375799 0.371054738047577 -0.204859104982058 0.566427252325502
ENSG00000124743 -0.34283605794084 0.504238082683603 0.193971062784438 0.721279581370814
ENSG00000124762 -0.0222303665798098 0.962293999259186 0.290898067462879 0.491073265192094
ENSG00000124767 -0.0384716811354888 0.862585653589415 -0.205598892941909 0.269993481305945
ENSG00000124782 0.242931223210058 0.333298082444464 0.0579740748755415 0.850079641199864
ENSG00000124783 0.200962197841405 0.196893156284494 -0.118151064309847 0.491409197612436
ENSG00000124784 0.166186072646732 0.663998309510119 0.483815139746174 0.152384585409146
ENSG00000124786 -0.45547775181763 0.000797693438755861 -0.185962882798083 0.228145398390607
ENSG00000124787 -0.12548450487101 0.806603245751596 -0.465521096890994 0.331643976989047
ENSG00000124788 -0.278124890769203 0.511870603701683 0.426865337524943 0.287724047150095
ENSG00000124789 0.201041012182871 0.290085717639558 -0.106233502734958 0.613069190291412
ENSG00000124802 -0.438679781049138 0.177261529933684 0.0506833651288515 0.908885832759004
ENSG00000124831 -0.231586115574143 0.346824160206826 0.27446938290889 0.260403973189815
ENSG00000124839 0.0911197337758121 0.598768462764616 0.160402263184081 0.31426845973929
ENSG00000124882 -0.127019793073824 0.756377349451458 1.06626800720369 0.00148639117490518
ENSG00000124920 0.294041768409529 0.276198998215433 0.28139188140842 0.311798307852609
ENSG00000124942 0.352086995447815 0.246641726096052 0.0888886037611488 0.81053685841656
ENSG00000125037 0.120546081376551 0.585134353584978 -0.38761445283772 0.0575571627857258
ENSG00000125046 -0.0934689770147734 0.89313621461219 1.09086882807941 0.0433325800729273
ENSG00000125089 0.0572491419285603 0.872705585274609 0.174483359621687 0.578819752938552
ENSG00000125107 0.177737593742757 0.579305201069381 0.121401946872415 0.721075729764701
ENSG00000125124 0.407686379529161 0.012424673888824 -0.158776960224988 0.405632232883825
ENSG00000125148 0.26489030036021 0.696175561879871 0.704804412130284 0.285688431144451
ENSG00000125149 0.218567680055291 0.230609011640114 -0.267353016974594 0.148128261411767
ENSG00000125166 0.461662114634184 0.0137678150045386 -0.44662214293015 0.0258945774550897
ENSG00000125170 0.40169991604509 0.00422601119701596 -0.406661764495614 0.00562338779131559
ENSG00000125246 -0.247560861084265 0.48389398045369 -0.217581509048911 0.535270990124589
ENSG00000125247 0.103841093703379 0.553427850966537 -0.191614067550279 0.236912536086956
ENSG00000125249 0.108702328246052 0.527137021348662 -0.483963504202847 0.000886691630874915
ENSG00000125257 -0.283942922114383 0.370005184439229 0.267776087332602 0.404345802525184
ENSG00000125304 0.156562323758434 0.241515260628369 -0.312769858310782 0.0173072477693806
ENSG00000125319 0.365099197478187 0.25826120750824 0.177092290386398 0.638199298987939
ENSG00000125347 0.164109960556439 0.652014680422272 0.729952538465263 0.0227594904889007
ENSG00000125351 -0.0637423474220524 0.754243801409876 0.0210384562618535 0.92713734833187
ENSG00000125354 0.953943835599051 3.78014763818948e-05 -0.253568732219567 0.350431003642411
ENSG00000125356 -0.958092548031236 0.00462077288721124 -0.515989847722525 0.179775723208987
ENSG00000125375 -0.617260076247352 0.0313629063483392 0.119935112768477 0.740181170962638
ENSG00000125378 0.182717332994712 0.66781999129335 -0.801960528991742 0.0299028354210932
ENSG00000125386 0.357974376939961 0.047009760542737 -0.0617609738638596 0.781299178524056
ENSG00000125388 -0.0342279905575586 0.942238200364 0.21964362212567 0.577213009216098
ENSG00000125398 0.41223780398622 0.0794822996267209 0.0969099934710985 0.740909318780606
ENSG00000125430 0.484814113433212 0.176801741356716 -1.1157725996268 0.00181321102694183
ENSG00000125434 0.0518876525220023 0.933921599485589 -0.411382234561707 0.459036010313009
ENSG00000125445 0.252000345961972 0.435005259395807 -0.550713704411061 0.0757851669831056
ENSG00000125447 0.341274605219229 0.0490214387951549 -0.0695028285048863 0.748340406112109
ENSG00000125449 0.751113468567752 0.000435479507328095 -0.221058946058059 0.384318074568982
ENSG00000125450 0.186719761737842 0.457092434587201 -0.24367985172436 0.330919720849952
ENSG00000125454 0.336175698042711 0.262705223816591 -0.105541304703047 0.775619315324479
ENSG00000125457 0.420536191118159 0.15180265802805 -0.200854821101308 0.554062126568401
ENSG00000125458 0.0611323294029131 0.888484053858448 -0.23363326434631 0.550143565715756
ENSG00000125459 0.124886578619366 0.692380622368044 -0.0266890369268952 0.943113716728198
ENSG00000125462 -0.225135216941472 0.570592021243528 -0.0676214383694702 0.888601559261716
ENSG00000125482 0.349805313150251 0.25313854603107 -0.138709030745822 0.70001039893042
ENSG00000125484 0.180453274851386 0.212655735533158 -0.0468790454526957 0.784734162881908
ENSG00000125485 0.0865461103361603 0.756364173036737 -0.101199409720631 0.719785270601454
ENSG00000125503 0.0917911457897271 0.689087882110976 -0.152230560457505 0.482334365349897
ENSG00000125505 0.539306652785647 3.97151504587651e-07 -0.335686545338472 0.00383717375659213
ENSG00000125510 0.61712982186108 0.146319746018129 -0.630771690555019 0.142070625090192
ENSG00000125520 0.306813505719792 0.153601501216454 -0.15532596266153 0.520329826866076
ENSG00000125534 0.411362437040413 0.23018043113623 -0.636923169340418 0.0650032231790798
ENSG00000125611 -0.145361692710481 0.740437364950898 -0.275652581952972 0.513160657715376
ENSG00000125618 0.132815574484325 0.781330978925301 0.522616856291001 0.202111729048908
ENSG00000125629 -0.188856969502013 0.750657784420909 0.654352054482288 0.205054903513268
ENSG00000125630 0.11097788531824 0.683292724295098 0.00702692832982917 0.984581783725861
ENSG00000125633 -0.107933134459806 0.756291366346341 0.717070921745908 0.0121728356462847
ENSG00000125637 0.335632431559148 0.0627978765944777 0.0653866181699845 0.77251687488231
ENSG00000125648 0.640606283693437 1.29056150283187e-05 -0.544679975865912 0.000274259669849457
ENSG00000125651 0.816335386980359 4.76458854270305e-05 -0.512140355923754 0.0205413730998998
ENSG00000125652 -0.215129739828602 0.639133404585673 -0.63130070150018 0.130765205092818
ENSG00000125656 0.635395365124182 0.0361504564323156 -0.348062430400879 0.310241377770947
ENSG00000125657 0.594233709944702 0.108655510014247 -0.766866480830454 0.0538090238151108
ENSG00000125676 -0.456988746328605 0.0199261913584076 0.213472795147135 0.332457110642094
ENSG00000125686 -0.0299223075710454 0.911423599262889 -0.0548348453623032 0.834568423794466
ENSG00000125691 -1.07480685706095 0.00468171310014369 -0.475015782235833 0.268625534132269
ENSG00000125703 0.166392762960797 0.65931110586051 -0.244874838985351 0.490599468829207
ENSG00000125730 0.496782502667179 0.086470033278715 1.87471974297749 5.9484176577951e-14
ENSG00000125731 0.390414673658674 0.157206114016036 -0.052552662389181 0.887583473969107
ENSG00000125733 0.577045292923453 0.0063097130002707 -0.303605762317135 0.199137511055398
ENSG00000125734 0.547851873963892 0.0127418040440212 -0.152723987187939 0.567652309083743
ENSG00000125740 -0.289773767222466 0.617855054678026 -1.23134194132224 0.0157255160182326
ENSG00000125741 0.37291681749956 0.0826223746685905 0.0374001928538096 0.897220542971249
ENSG00000125743 -0.504764537552348 0.213790549511181 -0.661362472348596 0.112887265390566
ENSG00000125744 0.468102455364422 0.386302948130694 -0.637617869413391 0.232336301106449
ENSG00000125746 0.32094488037484 0.354167123162729 -0.0599633925990071 0.889663253795013
ENSG00000125753 0.354177461346198 0.0514232194881194 -0.338079567102937 0.0815348919280601
ENSG00000125755 0.607766544869367 2.22929254054224e-07 -0.184273608792071 0.175422269589394
ENSG00000125772 -0.399493515781321 0.0654791229584508 -0.364658338798252 0.11333955483091
ENSG00000125775 0.263909347379504 0.401906200299178 0.522469093290037 0.0852805296133893
ENSG00000125779 0.0285418724685193 0.901808196596666 0.00984172592835371 0.970381980071115
ENSG00000125798 0.379240219798048 0.0373828532604221 -0.449450808885238 0.0198873668099846
ENSG00000125804 0.214006530871355 0.743186287970687 1.17637615301724 0.0426036992995968
ENSG00000125812 -0.192779082654775 0.644076865978023 -0.285642156441212 0.476426997997848
ENSG00000125814 -0.890827880280667 6.18061651301388e-05 0.596410386186134 0.0125121409679463
ENSG00000125818 0.654004598441724 0.000180415301466932 -0.0772125970045314 0.737393981597067
ENSG00000125821 0.446723965347828 0.182525530731786 -0.657984961875996 0.0554827156927271
ENSG00000125826 0.29782791414958 0.288286415355115 0.263884959406063 0.3723132150526
ENSG00000125827 0.211812285099788 0.45751827285408 0.339030938260101 0.216700540700917
ENSG00000125835 0.277548033864382 0.505300119310191 -0.523760004800084 0.183453552484731
ENSG00000125841 0.68830714109432 6.48448486418562e-05 -0.104385717108183 0.635626512615593
ENSG00000125843 0.581004829291881 0.0328452355171622 -0.449703564300473 0.129422695452074
ENSG00000125844 0.702766114615977 0.000117413021387856 -0.00734874574854441 0.979452077288542
ENSG00000125845 0.422140081792378 0.162219718994033 -0.825515202986216 0.00422605164639435
ENSG00000125846 0.058285670133006 0.821720150379555 0.392841964547884 0.0633953519003063
ENSG00000125848 -0.0855578573474014 0.820139936885428 -0.687078345825689 0.0237766177522696
ENSG00000125850 0.229612812373358 0.735585327037832 -0.445211260280447 0.470176053675051
ENSG00000125863 0.0282729635793609 0.882915946483237 -0.0484767945527428 0.791908094999119
ENSG00000125864 -0.270171774866122 0.549361837230669 -1.80530708604566 1.13099790007532e-07
ENSG00000125868 0.253001276064607 0.308057699660758 -0.701168831244528 0.00245301468410223
ENSG00000125870 -0.156855009122381 0.683418963121811 -0.687412671367034 0.0409196822947811
ENSG00000125871 -0.140113202190472 0.398229647623526 -0.02104088838628 0.920219062122603
ENSG00000125872 0.777865944814459 0.006013963087167 -0.390056393876724 0.229185964498984
ENSG00000125875 0.459931809291945 0.000447288944011534 -0.0204241158945948 0.911781244281396
ENSG00000125877 0.0808626191393001 0.756377349451458 -0.222023601013529 0.349673631449216
ENSG00000125885 -0.163149443554098 0.541534964191798 0.204751626974465 0.434025493065608
ENSG00000125895 0.295895727763456 0.66403364539702 0.0611058143409377 0.942596252177606
ENSG00000125898 0.424846206444203 0.124023760546598 -0.337569285927307 0.275181098212119
ENSG00000125901 0.194057937449777 0.604806776891542 -0.206706721723193 0.581736404452906
ENSG00000125912 0.584670920548087 0.0177213083778504 -0.461586758097254 0.0857664239681261
ENSG00000125944 0.439363493514186 0.00456325247802781 -0.351422263416275 0.0374653015713362
ENSG00000125945 0.129518756526434 0.496659981871674 -0.17291734844941 0.3574938040965
ENSG00000125952 0.261004470315797 0.136172362986805 -0.148789120765433 0.437629001637754
ENSG00000125962 0.246894515451998 0.249794900501673 -0.183275784781418 0.431977172511158
ENSG00000125966 0.806131770374644 0.00389001628982534 -0.321906041415593 0.295159262819457
ENSG00000125967 0.136369244988135 0.615714246020634 0.080972361776854 0.781395034052646
ENSG00000125968 -0.386009958235553 0.321748312221134 -0.24931696091879 0.555406412924047
ENSG00000125970 0.593224001968425 0.00630752156272345 -0.207135667468849 0.415818281815043
ENSG00000125971 0.386598184993184 0.258964042964435 -0.523282022114137 0.131007433285366
ENSG00000125977 0.354566010239789 0.186486193529967 -0.339408003740012 0.225506558803481
ENSG00000125991 0.11184428888793 0.725667901896814 -0.476212066250954 0.0817150538853335
ENSG00000125995 -0.995659254860764 0.00954734002033754 -0.454044551085216 0.300094613990259
ENSG00000126001 0.726810030795908 0.0549444859938111 0.576950740734344 0.15475909995483
ENSG00000126003 0.452226327411544 0.138185318607788 0.204839129545855 0.552898013139276
ENSG00000126005 0.336821155266449 0.206351323559039 -0.127913618374469 0.684669957563653
ENSG00000126012 -0.0598727061377013 0.854296677422263 0.313102620199216 0.247293510859736
ENSG00000126016 0.561579589893452 0.0301706988170481 -0.17562752080162 0.550557966998555
ENSG00000126062 0.680044452477825 4.93311110371314e-05 -0.476277973746349 0.00903480921010104
ENSG00000126067 0.364448111157562 0.111125984011099 -0.328566392483706 0.179748498168082
ENSG00000126070 -0.0433764335447666 0.889294866946211 0.389290476037465 0.115798205367063
ENSG00000126088 0.537741409430239 0.0798676633594613 -0.519867738874109 0.115891370493201
ENSG00000126091 -0.0989825683079693 0.790765389656388 0.0841966551108363 0.823856558475973
ENSG00000126106 0.138986854368912 0.779389254462133 -0.170152065304149 0.744503247707995
ENSG00000126107 0.527955559284793 0.00769315063276415 -0.113776177517269 0.636451466910409
ENSG00000126214 -0.0156384199481899 0.947780950619299 0.376430026386716 0.0504204361601807
ENSG00000126215 0.448314917423104 0.0917972071902647 0.310369540625787 0.295570045885249
ENSG00000126216 0.194442868676739 0.451188786881358 0.312473120560519 0.209223918341703
ENSG00000126217 0.253224942329157 0.373054316620534 0.0648156403181372 0.850198144915521
ENSG00000126218 -0.0695835908236104 0.864857652476374 -0.483283264836457 0.146334287299454
ENSG00000126226 -0.232095189726654 0.224252827955165 0.00920196832757016 0.973374557379953
ENSG00000126243 0.586443668087022 0.0181281828586641 -0.232545325531041 0.410495110034407
ENSG00000126246 -0.0392952748927903 0.935141165243991 0.0983368429357834 0.85049223278764
ENSG00000126247 0.584588746491031 0.0393081955093569 -0.639462590830219 0.0334359272329054
ENSG00000126249 0.19976364107793 0.596725570510514 -0.00967382106063509 0.985826659044657
ENSG00000126254 0.833884230392908 0.0016562501851211 -0.548413768250634 0.0613236847655108
ENSG00000126261 0.286981419269378 0.0432323471685102 -0.230808122273842 0.132907030970289
ENSG00000126351 0.432602347758569 0.086855249242327 0.0309050519035661 0.928647930009938
ENSG00000126368 0.359129044291257 0.256129976100315 0.173585359991545 0.619991347517624
ENSG00000126391 -0.255323803303005 0.365660478602497 -0.318509263140353 0.257610228900289
ENSG00000126432 0.328171401549836 0.387143071816903 -0.70611340876063 0.0536564123446738
ENSG00000126453 0.187618776223307 0.496271389618026 -0.181797916875559 0.522995051917844
ENSG00000126456 0.52412020640328 0.0314785690200725 -0.373576446961336 0.161468303339532
ENSG00000126457 0.529238311044467 0.102339805997755 -0.600104313702348 0.0777509281284249
ENSG00000126458 0.592151562708687 0.232330979874987 -0.355186831798938 0.534258731144474
ENSG00000126460 0.294236654411046 0.193869769115221 -0.342674804813053 0.14320224057035
ENSG00000126461 0.768976081446069 7.16021740985224e-05 -0.260021428286771 0.241146389360766
ENSG00000126464 0.160956578917793 0.786909172739162 0.161544096456306 0.77251687488231
ENSG00000126522 0.322195380639403 0.203403695807092 0.457153695061534 0.0756521677902752
ENSG00000126524 0.107878400141062 0.699359988684812 0.222095320002411 0.388402703068732
ENSG00000126550 -1.19725180201686 0.00764283555084409 1.15077255253455 0.00740697651232327
ENSG00000126562 0.0663106274457571 0.868999580785578 -0.821749322292509 0.00707098668113829
ENSG00000126581 0.225377177523508 0.160548186931726 -0.0385427417555186 0.854038679290623
ENSG00000126602 0.827288753058415 6.27891342866013e-05 -0.720933015189428 0.000845048078784901
ENSG00000126603 0.495109629172041 0.0864475180910942 -0.178353996572582 0.589378081478404
ENSG00000126653 -0.310383292919555 0.244932159173553 0.472010533793319 0.0787109367588073
ENSG00000126698 0.211017168822331 0.430677861367221 -0.494124912224217 0.0555986710719547
ENSG00000126709 0.0853946337919381 0.921549165843612 0.478324144419086 0.531153392919186
ENSG00000126746 0.272666385502429 0.0290985783000934 -0.0746030732212967 0.616940578061255
ENSG00000126749 -0.0624993379608776 0.850126146077 -0.385127413435039 0.160410787583221
ENSG00000126756 -0.797509059043054 0.00205991358973783 -0.528396682788384 0.0721476685618557
ENSG00000126759 -0.406629585867616 0.54803510175605 0.377928732672308 0.579534268818793
ENSG00000126767 0.566013196872686 0.000870574284714575 -0.480320947534165 0.00774343277016715
ENSG00000126768 0.153447511243017 0.710367712558772 -0.528094987318148 0.149365882394552
ENSG00000126773 -0.130509983133647 0.501214493931637 -0.0392937473346099 0.862567306694792
ENSG00000126775 -0.172196385919795 0.471880327273102 0.0420245444530496 0.881011176728621
ENSG00000126777 -0.151731468477418 0.368979058650412 -0.00431182941345957 0.986369510928441
ENSG00000126787 0.150524854624423 0.6640920114196 -0.226277995207775 0.495594196444678
ENSG00000126790 -0.447987869694247 0.0575495718506737 0.0212533175417256 0.951417087955894
ENSG00000126803 1.02525606345736 0.00387281580590283 -0.142341536156176 0.758165449378618
ENSG00000126804 0.0115208158413532 0.961651814411809 0.112458866718739 0.606492905587507
ENSG00000126814 -0.0634162728950227 0.760013307483055 -0.127431337709911 0.508136234161118
ENSG00000126821 0.294166957787625 0.302586116127582 -0.094297751093828 0.776772696845017
ENSG00000126822 -0.0752514107046871 0.883932762899234 0.203701521434454 0.662459628804284
ENSG00000126856 -0.530517953597122 0.10911966034319 0.415582586528146 0.263814932641892
ENSG00000126858 -0.208626555223865 0.311427923864982 -0.0549748673158295 0.825728943642255
ENSG00000126870 0.196963943386487 0.458732884261122 0.55542248245634 0.024410747934601
ENSG00000126878 0.88418450286879 0.000203891089766361 -0.777963926884037 0.00204278996145682
ENSG00000126883 0.364574124678087 0.225104142033195 0.232470764047504 0.476358884327539
ENSG00000126903 0.53948443028319 0.00133936033904855 -0.212939424854134 0.273406929966031
ENSG00000126934 0.68957843273763 0.00519092108740734 -0.63883560891356 0.0164776747364561
ENSG00000126945 0.439031337046051 0.00335653404120827 -0.242334215562476 0.145739091096801
ENSG00000126953 -0.306720164360739 0.360446885859588 0.143096860277141 0.706089024158972
ENSG00000126970 0.396377338255623 0.0571940703478312 -0.380154350171407 0.0806241167185012
ENSG00000127022 0.29061969618004 0.063963089538424 -0.337379921964427 0.0410259677868084
ENSG00000127054 0.448328292001138 0.00878217401819651 -0.156458957337521 0.438489804050342
ENSG00000127080 0.452970093298553 0.183299787678312 0.498746298096957 0.151603267803775
ENSG00000127081 -0.481621350188056 0.102066706610062 0.247920799608066 0.436607261913531
ENSG00000127084 0.376034370592168 0.0702016900486243 -0.393808477409934 0.0695267823479725
ENSG00000127125 0.109423661838615 0.663793337448426 -0.265025824439339 0.247179993068097
ENSG00000127184 -1.28304444690713 3.71325954791275e-05 -0.424145703850587 0.236152344295515
ENSG00000127191 0.710319956580257 0.0048131101300132 0.31194370871842 0.280542424784226
ENSG00000127220 0.829339035735185 0.000943503022839672 -0.506477960508213 0.0742032523309339
ENSG00000127241 -1.09118095416118 0.0497899488859676 -1.92985079832364 9.62506180759293e-06
ENSG00000127311 -0.905321396059972 0.000831202830969081 0.525963329671317 0.0778462425384126
ENSG00000127314 0.0628963008117638 0.821126558531401 -0.5161864983725 0.0216459315461186
ENSG00000127324 -0.580109458542712 0.142411367240164 0.979051497133646 0.0185221198346546
ENSG00000127325 0.045679083817455 0.941278603627391 0.281843766567565 0.570628104484735
ENSG00000127328 -0.164637495143015 0.376994920396602 0.0658960241321528 0.760680474194563
ENSG00000127334 0.0555659642659395 0.822857268463382 0.329603842424974 0.106618695038514
ENSG00000127337 -0.186019344726052 0.631721702305794 -0.350359612152118 0.344019850502367
ENSG00000127399 0.714242255774773 0.00949877802225235 -0.303921196053509 0.338024751534698
ENSG00000127415 -0.325251202121571 0.628081950494238 -0.136218011469479 0.860188001364898
ENSG00000127418 0.652130912459105 0.0186240937400982 -0.52880568831275 0.0752335123562943
ENSG00000127419 -0.0433123287141909 0.868706315511748 0.395697286000656 0.0597621361770156
ENSG00000127423 0.0510412760555456 0.909704173486271 -0.290939061342415 0.458298306783226
ENSG00000127445 0.260823104372547 0.496894026051452 -0.455039954735575 0.218784041444861
ENSG00000127452 0.0679098290310879 0.786236908689276 -0.189357004617493 0.4056390661235
ENSG00000127463 0.256078738039576 0.125201204388709 -0.0999204288034683 0.603264581047937
ENSG00000127481 0.290202385377604 0.368898477424546 0.117786742583399 0.749364920384588
ENSG00000127483 0.0637308453875959 0.73580277171693 -0.108968312717531 0.534322107284572
ENSG00000127507 -0.726723265328378 0.0938026337469832 0.356315185187102 0.491102666121905
ENSG00000127511 0.275303258520164 0.102143630786749 0.17004119074607 0.349508685793781
ENSG00000127526 0.165239505541042 0.599714070033806 0.131725783150981 0.685660800764861
ENSG00000127527 0.444660186690166 0.00129108075030946 -0.222523847965166 0.147862424989903
ENSG00000127528 0.0249855803171241 0.96605078746509 -0.668325032370589 0.17598919955879
ENSG00000127533 -1.00414626695452 0.0501203283237255 1.1062867837871 0.0328778211299347
ENSG00000127540 -0.95849298962315 0.0209609642456334 -0.920870186017366 0.040460186496389
ENSG00000127554 -0.141627945585408 0.642490232461289 -0.192446649321885 0.515371985801869
ENSG00000127561 0.351880543839704 0.569899685568783 -0.760254142870172 0.185948706262756
ENSG00000127564 0.213564438776288 0.603620774859841 -0.0497900048018195 0.920127727860203
ENSG00000127580 0.397769162448923 0.116018134114002 -0.414781663115596 0.127047177547214
ENSG00000127585 0.559127947595567 0.0991415532055725 -0.36787400242617 0.327178636204002
ENSG00000127586 -0.131136126745616 0.787427247745094 0.351468004992399 0.425555476893002
ENSG00000127603 0.333820774487789 0.383002724861724 0.32370139300364 0.408960997840763
ENSG00000127616 0.925476169523515 4.14025889957522e-05 -0.268614417245799 0.305100964315573
ENSG00000127663 0.513716046928766 0.0743296540418307 0.0430803135796191 0.911966140711199
ENSG00000127666 0.542740824686087 0.000733422043598621 -0.133336711272322 0.531638532313358
ENSG00000127720 -0.206821173085316 0.603592533343149 -0.180464289897154 0.66029086429041
ENSG00000127774 -0.304027777654561 0.566242671338427 -0.521690568621157 0.310751986856684
ENSG00000127804 0.235808370808977 0.242618365601122 0.0217206305899816 0.934752036261362
ENSG00000127824 0.832753291137669 0.00926459045116742 0.570518577741384 0.107400615391601
ENSG00000127831 0.862192679359033 8.04009671697327e-06 -0.302728797478525 0.169228477382299
ENSG00000127837 0.798720277914162 0.000173511551178153 -0.417675045431614 0.0793451542270609
ENSG00000127838 0.0810052156190312 0.828123790051921 0.740557572438798 0.0140600616794485
ENSG00000127863 -0.124307067498252 0.688059097959495 -0.00369453648392964 0.992592252431552
ENSG00000127870 0.177544154941475 0.381592685031333 -0.0445907835102555 0.857606805894531
ENSG00000127884 0.64868071417185 0.0132271080467188 -0.37660330454698 0.193592180466838
ENSG00000127914 -0.629119123924626 0.00655045355587046 0.683162911286339 0.0043693648324183
ENSG00000127922 -0.223403473656856 0.44529009456776 0.271726584647359 0.357450527244887
ENSG00000127928 -0.883944088140839 0.0259284521162537 0.628602243896504 0.17752945623799
ENSG00000127946 1.08703970757128 0.00253570917691076 -0.353828987794993 0.413523652589892
ENSG00000127947 -0.219419111076137 0.257380083918241 0.428642919620555 0.0239271239433389
ENSG00000127948 0.166119511618892 0.390812696717773 0.461385747426722 0.0107939671828292
ENSG00000127952 0.480139411412546 0.125477457055405 0.0144489036698649 0.975497329195598
ENSG00000127954 -0.889461925905329 0.0826974818901802 0.844329790534738 0.0892367694472326
ENSG00000127957 -0.340493510021391 0.216117469867613 0.770063003960436 0.00403516607216644
ENSG00000127980 -0.447593393026554 0.0147181930573563 0.706797842769714 6.92082634499397e-05
ENSG00000127989 -0.551667876165884 0.027175438078131 0.96775379939072 6.77400612038335e-05
ENSG00000127990 -0.515804812755224 0.0563830914110976 0.25371485674166 0.399358975111524
ENSG00000127993 -0.252772646494739 0.175983191987921 0.118767761041993 0.583261837493232
ENSG00000127995 -0.629010007090428 0.00557853282020004 0.593869298225748 0.0134364185469907
ENSG00000128000 -0.574085319814236 0.0747623925960195 0.399710041666798 0.250786281569256
ENSG00000128011 0.703091891441019 0.00492258198780828 -0.141882242458231 0.643934993558481
ENSG00000128016 0.172919162389549 0.60836655651028 -0.398249326253647 0.19871794284753
ENSG00000128039 0.00428814225728534 0.987839065356038 -0.633178170855564 0.00362063941777583
ENSG00000128045 -0.118771479651313 0.835162706904001 -1.42159816648966 0.00105843366337873
ENSG00000128050 0.179673014031734 0.494450874963036 -0.409684277100632 0.0974019900107825
ENSG00000128059 -0.112767015979915 0.623149537048018 -0.125994485405755 0.584422856590775
ENSG00000128159 0.0513616488498264 0.850758574517104 0.0789890748059459 0.762351863207198
ENSG00000128165 0.447167041184082 0.240780509609194 -0.304544747352018 0.473292109522643
ENSG00000128185 0.259035165750599 0.48389398045369 -0.588516309022023 0.0977507197280617
ENSG00000128191 -0.00602820883025238 0.977684339703262 0.139990782278864 0.457457911622319
ENSG00000128228 0.507365452963552 0.234740122288991 -0.500444494362025 0.267116712384956
ENSG00000128242 0.390591704431424 0.0810115160997504 -0.358214009601994 0.140514974021027
ENSG00000128245 0.666102042288885 0.0297947200104759 -0.41955212046942 0.214300449927983
ENSG00000128266 -0.136968778635523 0.860616974684693 0.646750002920603 0.340779378443832
ENSG00000128268 0.589361597132792 0.000424110038613402 0.401430687786292 0.0288602675394921
ENSG00000128272 0.235240158839548 0.390461807306095 -0.423049202836798 0.112623618742475
ENSG00000128274 0.856893098494642 0.0143357604221335 0.139816718531397 0.75701607496841
ENSG00000128283 0.619118645518157 0.0637470176986156 -0.107764173179843 0.804296945304023
ENSG00000128294 0.266467900436309 0.356513038128996 -0.534263171447159 0.0595444985444639
ENSG00000128298 0.469779106239057 0.00132708255412461 0.279649076615559 0.100820531543193
ENSG00000128309 0.585334590711121 0.0440509538799171 -0.567517360057491 0.0677009438555027
ENSG00000128311 0.270281399351042 0.504556560778453 -0.39345416924526 0.316010165341589
ENSG00000128335 0.427936087491831 0.0319698306906819 0.539849276629513 0.0108685124471207
ENSG00000128342 -0.223098401698954 0.496271389618026 0.49844749305737 0.107019291646517
ENSG00000128394 0.214462864129255 0.429007530046589 -0.178676653438236 0.54032887522046
ENSG00000128408 0.0168492075197064 0.959141025058602 0.299241673521116 0.309839678814951
ENSG00000128463 0.10593453059471 0.703553162666442 -0.119254203553249 0.671095849604782
ENSG00000128487 0.422076199017876 0.00435418138181402 -0.292914535894894 0.0710155252302942
ENSG00000128512 0.276590910999712 0.669197865544485 0.34574971918328 0.566429710232456
ENSG00000128513 -0.199166816721938 0.406350556155535 -0.0165750499397728 0.959130558004534
ENSG00000128524 -0.133534690732271 0.751751340777576 -0.293703543102288 0.44988425116653
ENSG00000128534 -0.570283327206239 0.00542663280055696 0.213674039590917 0.379559327732158
ENSG00000128536 -0.111874941481893 0.791638675041206 1.07223919518571 0.000820336852439087
ENSG00000128563 0.26861942072888 0.180639854538651 0.678238164068839 0.00034030504741515
ENSG00000128567 0.690912877823083 0.0485071478825765 3.12535116319656 2.05678248094241e-26
ENSG00000128573 -1.60166140661517 0.00240017664633361 0.949255670140005 0.0817150538853335
ENSG00000128578 -0.255186734381584 0.511751686719746 0.823134929199176 0.0226818010750802
ENSG00000128581 0.319512796200205 0.236145671435688 0.286986022079774 0.336355131006612
ENSG00000128585 -0.300027017930164 0.236017012732193 0.562364721554349 0.0245186359460968
ENSG00000128590 -0.362947047789893 0.244972700644824 -0.00362240206690721 0.993495874874891
ENSG00000128591 0.138442032713746 0.700768967144939 -0.104474555468505 0.773293389663874
ENSG00000128595 0.167375142712983 0.405242553243921 -0.152787449292552 0.46397151381835
ENSG00000128596 -0.676273622519637 0.341920038115681 0.820035067438475 0.203963441633698
ENSG00000128602 0.496978148896397 0.00318470468778705 -0.446616072106261 0.0133786728468833
ENSG00000128604 0.289423710797787 0.372356490876721 0.450362986532692 0.160410787583221
ENSG00000128607 0.0325650105432874 0.927135395847696 0.582800408361209 0.0403972415097741
ENSG00000128609 -0.298645834464998 0.126911031777482 0.43817959842827 0.0313986155163199
ENSG00000128626 0.00419886917929711 0.9927146105954 -0.329974760942024 0.376663902960483
ENSG00000128641 0.0695010332381579 0.638894305947005 -0.32369031622035 0.0114157769480371
ENSG00000128654 -0.0398450924877964 0.90970994467333 -0.0967481521093876 0.776349436247871
ENSG00000128683 -0.0443832708756651 0.924680495826399 0.375687675443364 0.349508685793781
ENSG00000128694 -0.860256550366253 0.00147011639457857 0.0403866212251369 0.922749891643257
ENSG00000128699 -0.432710570977353 0.00079919471160142 -0.0567000988114403 0.749522339919863
ENSG00000128708 0.013587655720709 0.968492810248635 -0.360575206244872 0.21162846249305
ENSG00000128731 -0.294913882691944 0.151848758206556 0.269534363876378 0.209848480665335
ENSG00000128739 0.56489678901412 0.0111873958726698 -0.497171772966863 0.0403972415097741
ENSG00000128789 -0.148270505391308 0.586071932181239 -0.328101521724455 0.196979520683285
ENSG00000128791 0.118319502083438 0.49813269778659 -0.295028278307155 0.0669623415670967
ENSG00000128829 -0.0229416292630074 0.935962357499248 -0.0329015350232734 0.911966140711199
ENSG00000128833 0.0258129559181969 0.93479366012059 0.271960119674858 0.30083115970577
ENSG00000128849 0.243122771305219 0.372356490876721 0.342965691022983 0.210252159714665
ENSG00000128881 0.0668311341504164 0.867810993222674 0.516328648033051 0.113298417342081
ENSG00000128891 -0.17922779001041 0.589220158126893 -0.188423194923128 0.580077835129162
ENSG00000128908 0.449717363823116 0.094534992122922 0.0142944188109494 0.971539895023077
ENSG00000128915 -0.530117517919805 0.0236297241224077 0.30770329175836 0.231373886227914
ENSG00000128917 0.214123022752291 0.620475831837564 -0.459091423061657 0.252187888054871
ENSG00000128923 -0.242019192243121 0.286859931604704 0.311292174131012 0.15441416750657
ENSG00000128928 0.192287772221669 0.2702294972477 -0.100671892200538 0.60197613261456
ENSG00000128944 0.0980864118880384 0.756298637402078 -0.00618815197020838 0.987919071072798
ENSG00000128951 0.139535625472099 0.648273652574332 -0.545775238201405 0.0494294992064902
ENSG00000128973 0.659246859798333 0.00168519228251394 -0.387654113105694 0.097687451849556
ENSG00000128989 -0.213014297764894 0.343035433027211 0.153698818539935 0.516915596898431
ENSG00000129003 -0.791864461800955 0.00231798271428315 0.404099119878242 0.162628821569447
ENSG00000129007 -0.471218943044248 0.301476236365691 0.158537225258361 0.766991369677901
ENSG00000129055 0.107643180233422 0.724922931878819 -0.323342832306083 0.238296925452849
ENSG00000129071 -0.245264851571903 0.178601660356828 -0.0169581813301257 0.947215789015059
ENSG00000129083 0.248854405763106 0.106894484560668 -0.312354643614781 0.0521675827801793
ENSG00000129084 0.0745551162311361 0.770825164307917 -0.291478749685165 0.187414249892892
ENSG00000129103 0.272313147762552 0.102143630786749 0.137651636969676 0.465973752226887
ENSG00000129116 0.247239838623211 0.629005777350351 -0.200874792050694 0.699649274787456
ENSG00000129128 -0.420746046310852 0.00593835786917114 -0.0575500204992896 0.773993590266633
ENSG00000129158 0.208133881919144 0.637326749602538 0.87987018060033 0.0217644896783245
ENSG00000129167 -0.47199996374193 0.461818657888419 0.562338979125933 0.373210428775683
ENSG00000129173 -0.139681050843464 0.712263601579092 0.159094684388621 0.670860860287196
ENSG00000129187 0.30320427427802 0.0830674247894403 -0.37796442626022 0.0422730899852526
ENSG00000129195 0.0515981314855693 0.912328455965795 -0.270816574586612 0.520468262389067
ENSG00000129197 -0.266423817465324 0.293653259537475 -0.118171184402434 0.689113210264464
ENSG00000129204 -0.552182785185796 0.222176009307907 0.663169397311584 0.132849954383201
ENSG00000129219 0.412571429787089 0.0687325681955033 -0.405425472192576 0.0897537870919952
ENSG00000129226 0.111385118153975 0.820122809792183 0.617254153629752 0.132075319527322
ENSG00000129235 -0.785215581713168 0.0325539885786766 -0.467133921616307 0.260555193216484
ENSG00000129245 0.506120681689337 0.0084464739037264 -0.467492230756041 0.0256689564265302
ENSG00000129250 0.678656796253684 0.00132705257333914 -0.314110612869362 0.184495574144235
ENSG00000129255 0.0680220962091777 0.836335167544219 -0.422332310936298 0.128753585096074
ENSG00000129292 -0.420052482105651 0.0281257858548768 -0.134438479790485 0.544426741786362
ENSG00000129315 -0.36556172599388 0.121786719634717 0.36717010486906 0.138233275270098
ENSG00000129317 -0.434673430639177 0.0306695109896752 0.126279128064741 0.594858313909617
ENSG00000129347 0.699014618871386 0.000797693438755861 -0.29437521530167 0.217335041657287
ENSG00000129351 0.492228651676892 0.0014823049744894 -0.256647832342019 0.137406994654902
ENSG00000129353 0.663554643807173 0.000147322116988371 -0.200198543025201 0.325427184846955
ENSG00000129354 0.353274407891142 0.209231490193252 -0.61497537836876 0.0290239556436851
ENSG00000129355 0.673304083703321 0.168520022556529 0.343740129586871 0.569530335983749
ENSG00000129422 -0.593994629076319 0.00111290562782406 0.234889400532409 0.256501846061453
ENSG00000129460 -0.127414326853967 0.621154174922877 -0.127474003107657 0.630533569016056
ENSG00000129467 -1.26036802071495 0.0177475600792891 0.9044153494258 0.132645936355819
ENSG00000129472 -0.341578841107307 0.182533524427838 0.0500282234022952 0.880821087769586
ENSG00000129473 -0.130281995902752 0.649042402053436 0.0941955035353223 0.750971726409605
ENSG00000129474 0.179387099763007 0.480858038030073 -0.070491756607598 0.807289315015768
ENSG00000129480 0.21298394674981 0.482757863225203 -0.299083971445454 0.308663255140542
ENSG00000129484 0.214699594414049 0.394726710992886 -0.166209822087491 0.538112619997069
ENSG00000129493 -0.221953152279558 0.511339787580774 -0.339480385643253 0.298386270713159
ENSG00000129514 0.114938453370622 0.723113761442985 -0.674578556509875 0.0124083802153978
ENSG00000129515 0.0284439903874011 0.907507062767485 -0.6151288277593 0.000705691213765124
ENSG00000129518 -0.0569629860336545 0.850016649752075 -0.324131993494365 0.202111729048908
ENSG00000129521 0.398075447308733 0.606979627899786 -0.468438223038803 0.541864455445641
ENSG00000129534 -0.638104913230267 0.0361956258525575 0.0903046299312943 0.820318341635943
ENSG00000129535 0.353639977879826 0.507577100589265 -0.0188211890852688 0.97885308252629
ENSG00000129559 -0.2328203411919 0.509534237831808 -0.359823428128123 0.290707595511615
ENSG00000129562 -0.383920230416104 0.338440931456792 -0.415120161877144 0.311827461380903
ENSG00000129566 0.189406008614208 0.402471912051462 0.232130314885941 0.295682132074126
ENSG00000129595 -0.344896773905088 0.443731551945944 0.823239590112695 0.0397690116507659
ENSG00000129625 0.0610327542647471 0.850026192565454 -0.203104512235406 0.473782239594456
ENSG00000129636 -0.428919959819254 0.0093267196579995 0.330598820755177 0.0657580234370973
ENSG00000129646 -0.43283098233579 0.292578029510827 0.591445690997526 0.142184695771754
ENSG00000129654 0.469535557076339 0.186374034340083 -0.775090420074821 0.0321635298482903
ENSG00000129657 0.417518222533767 0.103011075723871 -0.532059662920193 0.0441435399350253
ENSG00000129667 0.639133460677129 0.00172961939917119 -0.101460506489059 0.70359664376679
ENSG00000129680 0.284867250738693 0.426585430069217 0.070956296806334 0.872272011597494
ENSG00000129682 -0.843665055577663 0.0037432586021857 -1.19129422304373 1.52813909622089e-05
ENSG00000129691 0.322669817615156 0.0150668566606065 -0.505989170415968 8.41022609888352e-05
ENSG00000129696 0.140631472222976 0.611817307319014 -0.712066890000272 0.00404568787515729
ENSG00000129749 0.168056864013948 0.799743419414222 0.26116888705246 0.669652520460077
ENSG00000129757 1.09124152446585 0.00960589637047246 -1.54124733717987 0.000207208370696455
ENSG00000129810 -0.19651716759816 0.570367364243258 0.159548831210246 0.656887576897218
ENSG00000129911 0.508019589638999 0.232434985661926 -0.40623212918034 0.381527624118331
ENSG00000129925 0.637478326115726 0.00148942149880477 -0.468526982979301 0.0332721018784429
ENSG00000129932 0.720171378214181 0.00529843873984295 -0.464132549350781 0.116485201103716
ENSG00000129933 0.503219160177619 0.00375284630749449 0.0479890160559798 0.837666234164439
ENSG00000129968 0.480547432525239 0.0195077446100529 -0.314934974475313 0.168914943845645
ENSG00000129990 -0.646523764907595 0.307427733341178 1.27635948136355 0.0245170541905221
ENSG00000129991 0.291415097696801 0.506474707561354 0.173784270130131 0.73373063057085
ENSG00000130005 0.332085705795784 0.274167489497147 -0.78641002209804 0.00707098668113829
ENSG00000130021 0.337529412143879 0.00252395350475516 -0.171310451156054 0.165817147262267
ENSG00000130023 -0.258658236070884 0.25539711930809 0.52448637907078 0.0171146143362425
ENSG00000130024 0.0825328270137185 0.572524513144998 0.00488400201303318 0.97915196093426
ENSG00000130032 -0.781200246950149 0.114639626284378 0.758574170656174 0.131877433589639
ENSG00000130038 0.123886908347361 0.695203281989207 -0.292249844767571 0.27882709380555
ENSG00000130045 -0.476785197820002 0.31288595750579 0.449131017960135 0.328314823513291
ENSG00000130054 0.350172405286833 0.538563831455793 -0.100543683624865 0.880918651131464
ENSG00000130055 0.000503502331802461 0.999216447351713 0.130948227538438 0.750753413985731
ENSG00000130066 -0.528710878792942 0.0829973187265603 -0.28643314737162 0.40594612215773
ENSG00000130119 0.286189420842006 0.242833135239859 -0.193664384414653 0.456043139791598
ENSG00000130147 0.359788064369236 0.124786491417595 0.135671596764801 0.618339093838969
ENSG00000130150 -0.130631456295488 0.676885027386155 0.232293793194949 0.42714302720137
ENSG00000130158 -0.643971938847223 0.05480239547246 0.904221410727847 0.00829512563677594
ENSG00000130159 0.498274510955178 0.00815881614929674 -0.613217432923803 0.00223218654968011
ENSG00000130164 0.154565930445061 0.452363177071933 0.0250806139740259 0.921379727299881
ENSG00000130165 0.438370271222056 0.0813103656282622 -0.296806304758703 0.287059036318291
ENSG00000130175 0.544584563326259 0.00233043939669858 -0.357864036075717 0.0690977243744333
ENSG00000130177 -0.126891826220831 0.269263231240266 -0.1128166182647 0.351164898113106
ENSG00000130193 0.468361667321004 0.042453273423101 -0.590072130090755 0.0159975514264963
ENSG00000130202 0.658347298839169 0.00136634646307062 -0.397048770962403 0.0807223495877505
ENSG00000130203 0.100508111329683 0.821720150379555 -0.952074713154523 0.00698498097881224
ENSG00000130204 0.688485807714399 0.0177124775527339 -0.471899275930006 0.137856974326689
ENSG00000130208 -0.731457756405605 0.113539577494943 -1.29693005311376 0.00481535072761935
ENSG00000130226 -1.20049466652028 0.0429889568703372 1.04308917064187 0.0842240939756951
ENSG00000130227 0.0632835049591844 0.78778989406867 -0.480003622236937 0.01224009823066
ENSG00000130234 -0.163356854560558 0.782301272959483 0.513120831734481 0.320526369139456
ENSG00000130244 -0.134666722631034 0.623663941844009 0.0289381433236022 0.93083140526489
ENSG00000130254 0.148855576740454 0.526581768400816 0.0744716735149396 0.77097720969557
ENSG00000130255 -0.737879352485247 0.0416048590504983 -0.529981811547356 0.17752945623799
ENSG00000130299 -0.126285834395616 0.630712483502408 0.235373318266168 0.346300673882899
ENSG00000130303 0.0612242408032185 0.901182767248139 -0.458148245181469 0.257934814306062
ENSG00000130304 0.31077388609903 0.32945968155454 -0.425311185284719 0.175421401225431
ENSG00000130305 0.73970719303011 0.0441454396634404 0.191986284846341 0.672002030833824
ENSG00000130309 0.536044319221317 0.00218954826376406 -0.844828657317442 4.37515821759321e-07
ENSG00000130311 0.509201736398039 0.155553402701162 -0.169463252507703 0.692814124089098
ENSG00000130312 -0.0312840969772796 0.947245407954752 -0.384451612401928 0.351306139644126
ENSG00000130313 0.355120166699099 0.209496761479676 -0.471101856726695 0.106225417414428
ENSG00000130332 -0.503860523641062 0.114055060732652 -0.249511383446733 0.504238512093008
ENSG00000130338 -0.0635840778402404 0.827704130226632 0.24763554760682 0.31909750260038
ENSG00000130340 0.493262835720779 0.000952164383777887 -0.198208521899509 0.238479892628292
ENSG00000130347 0.238866641210058 0.701503992441609 0.212542850613554 0.73888314114741
ENSG00000130348 -0.26390100738483 0.336746667891405 0.482005420293072 0.0723836924199814
ENSG00000130349 -0.213651150799436 0.390999366396416 -0.0175148487669395 0.961732032154843
ENSG00000130363 -0.400872718579235 0.274794645196353 0.531001010389295 0.140051826084087
ENSG00000130382 0.540832495084229 0.00284387444184942 -0.236582161518362 0.242572567602192
ENSG00000130396 -0.0341149997940185 0.889089044115991 0.239740082358794 0.225291487776792
ENSG00000130402 0.721707380736511 3.15256371854624e-06 -0.149499965111876 0.425754590691011
ENSG00000130414 0.26514203987916 0.274654706221299 -0.332575909688497 0.176645080915466
ENSG00000130429 0.520106728663646 0.207913459052717 0.122962115695117 0.811179462029557
ENSG00000130479 1.04425018537615 1.33217018367723e-09 -0.418679937134523 0.0342430898028433
ENSG00000130511 0.275117480335305 0.268008986895531 -0.239733917097072 0.365207352040461
ENSG00000130513 -0.253586028358217 0.535229040653444 -0.359403953880282 0.380033532607682
ENSG00000130517 -0.178555469842439 0.415460911823816 0.159485448233501 0.475639862267877
ENSG00000130518 0.239348161212578 0.632976488280569 0.698639622160866 0.119261415695708
ENSG00000130520 0.249138415694747 0.542247343421156 -0.533931127785603 0.163388540988304
ENSG00000130529 0.380660100641923 0.0374430870758921 -0.0708980888806976 0.761923679274605
ENSG00000130544 -0.111086930303499 0.613722004001735 0.133858828961575 0.533354767261729
ENSG00000130545 0.317526509357329 0.145959215463741 -0.453777157848039 0.0438579164843291
ENSG00000130559 0.0337287459893619 0.926793233463584 -0.542371750697929 0.0678575063576302
ENSG00000130560 0.344506261068841 0.0826184158932348 -0.16467457180092 0.47750205160686
ENSG00000130561 -1.05367898264768 0.00270541142001774 0.641847907119383 0.0862699741218106
ENSG00000130584 0.72690680413959 0.0553203772818384 -0.470289627996381 0.261306269856834
ENSG00000130589 0.627808451061618 0.0501919560115317 0.596345519430108 0.0822875509961231
ENSG00000130590 0.357841803197614 0.12456617839679 -0.30645794588093 0.247284825371293
ENSG00000130635 0.903792259511887 0.000561165131145483 0.0097318559736878 0.980810928320374
ENSG00000130638 0.076082695606271 0.593631413676423 0.0742648371819955 0.607717294366964
ENSG00000130640 0.0368197957466575 0.939527128350435 0.0423312447674374 0.934752036261362
ENSG00000130669 0.6230798400183 0.000171849905940212 -0.1286360390331 0.523994277229494
ENSG00000130675 0.0996460641607603 0.754239147587505 0.379385684130466 0.184628231927717
ENSG00000130684 0.0496536466771107 0.855507006661384 0.134978832807739 0.581736404452906
ENSG00000130695 -0.0725952161966376 0.852924603829658 0.629951933914521 0.047505918490924
ENSG00000130699 0.258128987451841 0.263070546717678 -0.133479420582479 0.599917290938286
ENSG00000130700 0.27203947505546 0.690153743139116 0.871605979921707 0.14156325073905
ENSG00000130701 0.301221254214055 0.242396530421283 -0.355243436774455 0.176586688396591
ENSG00000130702 0.127968144709047 0.527169594703959 0.272081671029048 0.147632587058303
ENSG00000130703 0.327200194798201 0.0308067878660831 0.241514414801583 0.140002983562279
ENSG00000130706 0.710397286039619 0.0264966626665554 -0.324695331790021 0.372010911294695
ENSG00000130707 0.930764623361897 0.00265215568845977 1.0626657007203 0.000959467722203045
ENSG00000130713 0.0991135897329834 0.692515875137799 -0.353147948703867 0.114026206437144
ENSG00000130714 0.462129387364626 0.020612065685124 -0.240426812816941 0.274485508692996
ENSG00000130717 0.344439848673629 0.0722849424957203 0.103870733708552 0.651776987142472
ENSG00000130724 0.354706961641579 0.145779532377065 -0.443637518143408 0.0795039943753881
ENSG00000130725 0.516655156115375 0.0550983268524055 -0.615732340962118 0.0307530861889276
ENSG00000130726 0.788573016810934 4.92113624399824e-06 -0.528381218767418 0.0043872048953939
ENSG00000130731 -0.125122120645925 0.813043071269347 -0.328011199964804 0.504570250679413
ENSG00000130733 0.457815303130654 0.0646441507711812 -0.573143541023914 0.0287645051704279
ENSG00000130734 0.259979737903879 0.313201297741598 -0.208089801235514 0.460062560609571
ENSG00000130741 0.264902123797033 0.0280419624901416 -0.297360686676508 0.0194696041076981
ENSG00000130748 -0.194529145269296 0.76059136773151 -1.02726498877928 0.0608080250923975
ENSG00000130749 0.357093837832577 0.156234891325059 -0.191298080783158 0.494316596814082
ENSG00000130758 0.0982875835597741 0.776560968259425 0.321884098604197 0.295634006225199
ENSG00000130762 0.411383000342431 0.026780651954872 0.0942442989895384 0.685660800764861
ENSG00000130764 0.781951811280689 0.00192181801313143 -0.564487083673127 0.0409790456091912
ENSG00000130766 0.583796196822879 0.00199717353797196 -0.427838793198506 0.0331056007299756
ENSG00000130768 0.348963929066007 0.181777998285031 -0.179796482215295 0.543468642901254
ENSG00000130770 -0.119469202628863 0.698391405478519 -0.502949804461954 0.0639374010909403
ENSG00000130772 0.257726236044267 0.562152154172346 -0.442809971160888 0.308663255140542
ENSG00000130779 0.10591801506832 0.706275095977001 0.0495394707613317 0.872893867310596
ENSG00000130787 0.372009517852992 0.0560941174190976 1.19294989985689 1.6170814430464e-11
ENSG00000130803 0.444188838221422 0.00929520787335691 0.0538762053146155 0.81053685841656
ENSG00000130810 0.552108432689266 0.025315815661544 -0.23345650612964 0.420957710154226
ENSG00000130811 0.428271114653906 0.114691521096554 -0.48696390510848 0.087608486505956
ENSG00000130813 -0.00883546088432826 0.980501132814376 0.649995817948447 0.0299020542581157
ENSG00000130816 0.360914361388483 0.178769406978361 -0.153524339740254 0.61695311744734
ENSG00000130818 -0.364766296422972 0.151672937411729 0.386131621964649 0.12924760521071
ENSG00000130821 0.193617121033214 0.835162706904001 1.23793515997251 0.108586707222498
ENSG00000130826 0.350883542892521 0.15980307227742 -0.219495406386845 0.426708947435756
ENSG00000130827 0.528955697852541 0.0959644355838264 0.400939530744457 0.236912536086956
ENSG00000130829 0.60973560114792 0.018141287490285 -0.293503382419091 0.31263386342296
ENSG00000130830 0.306855607506902 0.170730524792612 -0.24268942225386 0.30046869058676
ENSG00000130844 -0.00755957219216537 0.979212314476477 -0.241391567967942 0.313162121270013
ENSG00000130856 -0.119161470363969 0.850557551811275 0.387225402242378 0.487409170138639
ENSG00000130881 0.410582111610287 0.157986230552112 -0.38730555822648 0.204987384563146
ENSG00000130921 0.0658706690595245 0.822677717350114 -0.445385037832288 0.0706246941724927
ENSG00000130935 -0.211200047526794 0.276234585764874 -0.20345378401567 0.318250652388155
ENSG00000130939 0.400039403030359 0.0225931897551102 -0.313626540763055 0.0938164847271106
ENSG00000130940 0.106852237712092 0.746995106044351 0.458721765375058 0.102859596521213
ENSG00000130956 0.789726092455075 0.000925871203200449 -0.456806551262809 0.0924692095027142
ENSG00000130958 0.213568301543186 0.186374034340083 -0.318493075408177 0.0522444987988163
ENSG00000130962 0.20963858754258 0.390352923342539 0.115027288636388 0.675452050963672
ENSG00000130985 0.886449918414997 2.22929254054224e-07 -0.464049939992299 0.0148231871063705
ENSG00000130988 0.0471467443694451 0.8945364784831 -0.300221327708899 0.305973121866553
ENSG00000130997 0.489519201495655 0.403112060808582 -0.145706827160984 0.850976017265541
ENSG00000131013 0.0371150223273185 0.850557551811275 0.0683348867720406 0.718329814131212
ENSG00000131015 0.174228355944655 0.700344695191786 0.338977933257374 0.468219651095521
ENSG00000131018 -0.0335854644573433 0.950418173813314 0.308653625232018 0.514302815380322
ENSG00000131019 0.546257620457946 0.307171632078998 -0.353405540077423 0.517011377824014
ENSG00000131023 0.149825287504514 0.538237222894829 0.122795627485455 0.617082052871605
ENSG00000131037 0.546228719311268 0.00121531669710426 -0.354071715727796 0.0551500674236418
ENSG00000131043 0.603998261253226 0.000651448509182038 -0.270705610271001 0.17752945623799
ENSG00000131051 -0.802068710519398 5.76606737765013e-06 0.195532643587903 0.348719866612129
ENSG00000131061 0.663103081106328 0.0145034574531204 -0.271362381523629 0.40502584306599
ENSG00000131067 0.0773070439816608 0.743831059998585 0.0819112977632554 0.730820467433556
ENSG00000131069 0.0613351106605241 0.868810622561328 0.104582666847911 0.767555668583524
ENSG00000131089 0.0182049346429806 0.964769229379656 0.310881647489532 0.373752122503192
ENSG00000131095 -0.96376574630659 0.0162080023352423 0.876691290525411 0.0344185606695572
ENSG00000131100 0.300679268326378 0.357965724016406 -0.333347961320332 0.314662742527669
ENSG00000131115 -0.0924459938036435 0.726461613837521 -0.0050817938219423 0.987983561062368
ENSG00000131116 0.341525694324908 0.282427888649686 -0.555704033986578 0.0892657755914888
ENSG00000131127 -0.596533799886202 0.0219358466932112 0.267109958635444 0.363933300115778
ENSG00000131143 -0.0894727514998499 0.813043071269347 -0.528351557031561 0.0909166726271504
ENSG00000131148 0.380705412099342 0.119045710052245 -0.410960833314791 0.111078550313154
ENSG00000131149 0.0678648794431391 0.697935548738922 0.233375380902441 0.123166463320392
ENSG00000131153 0.111892246035718 0.741393593271732 -0.410001559030169 0.170410658527416
ENSG00000131165 0.732460455063039 2.97230635472891e-06 -0.230090791475614 0.204401683124305
ENSG00000131171 0.287074657316168 0.1698003368402 -0.35324098616235 0.101793138377785
ENSG00000131174 -0.789315387095699 0.105506440107582 -0.0565456810808838 0.937493561225584
ENSG00000131183 0.115790000634067 0.835162706904001 -0.0535179900680922 0.926212785331164
ENSG00000131187 0.321723527754306 0.409892633286761 -0.161839733593305 0.726410261798552
ENSG00000131188 0.127782840105377 0.783240227884542 -0.386414732237005 0.397988625673731
ENSG00000131236 0.563212900179902 0.00447831794284266 -0.390404415558904 0.0735655724043412
ENSG00000131238 0.160174427282833 0.554652201988322 -0.737797912096345 0.00162599631728929
ENSG00000131242 0.382457747278383 0.128538741526383 -0.272018697762703 0.313455274965421
ENSG00000131263 -0.161770714654811 0.469732156028632 -0.0222988088669896 0.935142204889947
ENSG00000131269 0.162982401429742 0.388989048034824 -0.347355299534221 0.0574941342944294
ENSG00000131323 0.41926502857679 0.19119029146903 0.188679284514036 0.608727492361955
ENSG00000131351 0.219927026285252 0.644868182869365 -0.833206750050901 0.0582160643371428
ENSG00000131368 -0.171410165930026 0.372461332715566 0.358417322686053 0.057125214156692
ENSG00000131370 0.740288326966943 0.00859357002159315 -0.847807324146749 0.00303862447258074
ENSG00000131373 0.209959016068555 0.348612398908205 -0.389049870111921 0.0806221409334698
ENSG00000131374 -0.297142612883363 0.308151989015364 0.232140177505736 0.448955991823365
ENSG00000131375 -0.34293291939238 0.141839857311824 0.19067165057747 0.46397151381835
ENSG00000131378 1.5366316658929 0.0176077762747304 -2.12889859820078 0.000845048078784901
ENSG00000131381 0.0858871869981672 0.765764152150709 0.0335275785024812 0.913118328900797
ENSG00000131389 0.35675667672812 0.238504467789064 0.384804884434746 0.214675658663809
ENSG00000131398 -0.0888306042654309 0.762167246811441 0.393614123564183 0.114016963733748
ENSG00000131400 -0.474162532723069 0.391674070542114 0.16257960155433 0.81053685841656
ENSG00000131408 0.319697839601631 0.21827232159978 -0.312782663695415 0.248730578948005
ENSG00000131409 0.758235030124935 0.107679680692545 -1.46502186367095 0.000953871740461989
ENSG00000131437 -0.113642348010446 0.63512195847195 0.341261319124158 0.104660405177201
ENSG00000131446 0.477691729091131 2.05529971750594e-07 -0.161157724229972 0.127481825382933
ENSG00000131459 0.996693239364483 0.058315394211199 -0.565838172985058 0.365160346116392
ENSG00000131462 0.530521707198692 0.0154524468038157 -0.291630986613471 0.232843440536797
ENSG00000131467 0.529959134571837 0.0204495522147103 -0.344784330002716 0.168690843165905
ENSG00000131469 -1.32288424491919 0.000136148701612164 -0.412818936323383 0.306444552189821
ENSG00000131470 0.200649061095935 0.658066704766261 0.323372368990284 0.483011042039295
ENSG00000131473 0.864316720664163 4.5861535236608e-06 -0.641084112160015 0.00124927433803389
ENSG00000131475 -0.0404930187829164 0.911283638064969 -0.463084987787181 0.11617412223636
ENSG00000131477 0.188294781699207 0.552609863574165 -0.653171630347174 0.0295946254216095
ENSG00000131480 -0.200821170508854 0.724877908250112 0.149790519907207 0.803085342067445
ENSG00000131495 -0.803227049352843 0.00500051201408265 -0.371128417594975 0.254901237906148
ENSG00000131503 -0.380990157197145 0.0411621033908407 0.345607628812722 0.0815604386793321
ENSG00000131504 0.478880334760526 0.112977430034681 -0.0345312737319316 0.933109282751207
ENSG00000131507 0.229111363942282 0.232196938798724 -0.357064878943254 0.0640472134805779
ENSG00000131508 -0.0747565277262041 0.823425059846484 -0.218654803722475 0.463010866776775
ENSG00000131558 0.00155034164815293 0.995705587346438 0.624524466507889 0.00433615209831892
ENSG00000131584 -0.00548055628728581 0.9862711790587 0.00743274280626569 0.985270627839844
ENSG00000131591 0.109546904316394 0.723670967320612 0.155956501696669 0.623230556244901
ENSG00000131620 0.950608478221436 0.00900922559010646 -0.485224969341184 0.21162846249305
ENSG00000131626 0.249364620971657 0.280079663650798 0.325148016185242 0.160369839435672
ENSG00000131652 0.374633267719129 0.102189392056211 -0.668696497041203 0.00488652554865528
ENSG00000131653 0.179264026034807 0.592155439077842 -0.398707148269954 0.194929224562966
ENSG00000131669 0.534294860949206 0.0540902411795405 -0.339362125270022 0.272177123361209
ENSG00000131697 0.270529638543846 0.202332898171398 0.600111822759156 0.00318313897478646
ENSG00000131724 0.0801410819033265 0.658960137497278 -0.00131203155757866 0.995455207548151
ENSG00000131725 0.255664715686573 0.146886443529331 -0.0142587507005703 0.954796980130636
ENSG00000131732 -0.174257352737864 0.284105251394791 -0.456067232482196 0.00306261085319576
ENSG00000131747 -0.0427344941878539 0.913444900324647 0.0173342391663543 0.969766862329668
ENSG00000131748 0.426222191159826 0.0826980285408702 -0.0357736100881068 0.914974203432454
ENSG00000131759 0.355268222878406 0.169125611174327 -0.370777404388671 0.159258360239633
ENSG00000131773 0.566566176908507 0.245171116746476 -1.3111847318981 0.00508172828736201
ENSG00000131778 -0.107281225066313 0.66596750885334 0.10883416345376 0.661379320329191
ENSG00000131779 0.10605427817556 0.708288954328138 -0.233417611290018 0.380615836741454
ENSG00000131781 -0.158631447831176 0.681965574734909 0.142988435410234 0.711617251653967
ENSG00000131788 0.405536958026203 0.0990987891792726 -0.234345118405314 0.389868937261984
ENSG00000131791 -0.572091282842898 0.0149869438740452 0.379639673862749 0.139588693779369
ENSG00000131797 -0.110921097323029 0.535873431649523 0.541155953392275 0.000423750632532089
ENSG00000131828 0.426417771997977 0.0427728865162669 -0.383149221695799 0.0894603649349389
ENSG00000131844 0.408781236663027 0.0573373362766475 -0.341607130299005 0.138125217656599
ENSG00000131848 0.282853577476628 0.263162846281481 0.275069528783179 0.296520649309571
ENSG00000131871 0.0112098807859701 0.968492810248635 -0.380422136416189 0.101712963842278
ENSG00000131873 -0.187385531724 0.878058500207154 1.6017336648204 0.101171214495023
ENSG00000131876 0.128291582277008 0.616910409661218 -0.00345004757109797 0.99178706201494
ENSG00000131899 0.795563036617607 2.87559387101124e-08 -0.384113572777142 0.0148392844088255
ENSG00000131931 0.0692914256877649 0.82435426334321 -0.613770768379775 0.0225251601845711
ENSG00000131941 0.40209544127754 0.0412180509575576 -0.262264093612719 0.222189856023515
ENSG00000131943 0.594557820343239 0.00146923186951187 -0.181678695340536 0.414739684721708
ENSG00000131944 0.408562741718314 0.299523013206842 -0.146801335676964 0.751351206653255
ENSG00000131951 -0.521864242564168 0.389306346254129 0.541439516798609 0.36614221114505
ENSG00000131966 -0.120658430669205 0.577107736117941 -0.138755281900716 0.523994277229494
ENSG00000131969 -1.17367088457162 0.0263063117269347 0.917565969206041 0.0899079001435674
ENSG00000131981 -0.427962507330528 0.220132148487012 0.168327532288714 0.677908776348299
ENSG00000132002 0.391253168291659 0.0776052183651051 -0.36461023491595 0.124676070517193
ENSG00000132003 0.508489375638259 0.0509707314876818 -0.378090031520819 0.168623036854149
ENSG00000132004 0.617471030784131 0.0280252396182812 -0.207672028461063 0.551310406010684
ENSG00000132005 0.0569705000457812 0.87455151089509 -0.216198364072385 0.491534268610031
ENSG00000132016 0.700338826410666 0.00925242916723894 -0.0472468985124894 0.904807681462876
ENSG00000132017 0.379631072360103 0.0930349427476701 -0.321383540130136 0.192761417226465
ENSG00000132024 0.629336267108663 0.000281971817823606 -0.004797728052582 0.986909123318575
ENSG00000132031 0.055899011819019 0.922300464023087 -0.471978684443114 0.316920968157487
ENSG00000132109 0.691473259952279 0.0134954022083493 1.67739290866945 1.0188781274516e-08
ENSG00000132122 0.364739061212991 0.544202110284521 -0.725328567152977 0.183856289773002
ENSG00000132128 0.635320381279061 1.77969726627857e-05 -0.507881495293428 0.00103298178785001
ENSG00000132141 -0.13965818280205 0.790643047171135 0.0920015321379437 0.880345721470311
ENSG00000132153 0.168915216380488 0.347540014957804 0.0442514593006385 0.839792659755152
ENSG00000132155 0.0496256431499256 0.804189178174815 -0.126271796291826 0.481789451561626
ENSG00000132170 0.0453793293387979 0.913444900324647 0.580449976326164 0.0841590759675521
ENSG00000132182 0.340423497624898 0.025315815661544 -0.0948218089313669 0.599133768728626
ENSG00000132196 -0.435460953819884 0.0426466242376119 -0.101386541597601 0.701816530599763
ENSG00000132199 -0.4649269713776 0.189946515191825 0.819905908572574 0.0202720494145468
ENSG00000132205 -0.284025984025674 0.366848990449782 -0.705281127052764 0.020424957605758
ENSG00000132207 0.814733720588326 0.438349251860314 0.405424248494094 0.733318135103642
ENSG00000132254 0.329815224666786 0.0548667018282251 -0.351165740304045 0.0533735621246379
ENSG00000132256 0.153308949811397 0.551366017967728 0.127942140492353 0.626375049395163
ENSG00000132275 0.192365662560347 0.47915797241814 -0.0411908350267817 0.899892982724089
ENSG00000132286 -0.040948886601093 0.864097034248222 -0.219193579344122 0.269990568628184
ENSG00000132294 -0.114128651811604 0.706930341286351 -0.160530476323867 0.578156441387113
ENSG00000132297 0.489137148279952 0.159084110604314 0.578620775153592 0.0924692095027142
ENSG00000132300 -0.518590411885017 0.00339803894206743 -0.135022314201943 0.526858766464223
ENSG00000132305 0.339903636783977 0.064106863904274 -0.247777671627148 0.214941105530931
ENSG00000132313 -0.211594468998297 0.446939913546289 -0.129928506799588 0.678797844128104
ENSG00000132323 0.0152227873200485 0.955622526821365 0.348635771886948 0.128156271275294
ENSG00000132326 0.282626012064595 0.40875315255248 0.466703437867944 0.157846347436359
ENSG00000132330 0.307073071584745 0.235864669839534 0.481432005659728 0.0715809485827198
ENSG00000132334 0.242547664351 0.293006831628548 1.11879684909828 3.62435965894841e-09
ENSG00000132341 0.239436590222495 0.48635838119292 -0.69771463848302 0.0279719376522257
ENSG00000132356 -0.223230012388951 0.17070337959528 0.0332279155238565 0.875141441466479
ENSG00000132359 0.336250595745728 0.0112103046113906 0.158230255684183 0.280542424784226
ENSG00000132361 0.524988067106031 0.0114813734584156 -0.182361498582181 0.451926005882933
ENSG00000132376 0.561692827790923 0.00694897635620209 -0.0562587536707158 0.845000955874431
ENSG00000132382 0.583989514392579 0.0420756852795695 -0.156807774383564 0.654843817860054
ENSG00000132383 0.78627709448439 0.000112051974048708 -0.507898845391419 0.0232654349212939
ENSG00000132386 0.00843279063064782 0.977300941144378 -1.24329935915951 1.23127575558173e-09
ENSG00000132388 0.488159657113906 0.00574098027191521 -0.359649211108698 0.0592884560098926
ENSG00000132394 0.719185151138541 4.14025889957522e-05 0.332939277493716 0.0924692095027142
ENSG00000132405 0.626986309154263 0.00023921694791004 -0.349567333369902 0.0639628621051107
ENSG00000132406 -0.21057534411722 0.528529709165461 -0.225036495243258 0.516408860836439
ENSG00000132423 0.00563030383275351 0.988945154255299 -0.260987678507428 0.517675110118921
ENSG00000132424 -0.726092503364856 0.00239594828082191 0.425838315758377 0.108736420128819
ENSG00000132432 -0.166202009257443 0.761226405561365 -0.165444881670598 0.765173348577048
ENSG00000132434 0.4094812096246 0.219855596332011 -0.0299009776694191 0.947215789015059
ENSG00000132436 -0.0676665498787873 0.838240894222785 0.46386257286494 0.0937575895899999
ENSG00000132437 0.0541700991460295 0.819346663176496 0.0795016476882636 0.729603146182508
ENSG00000132463 0.285622950769704 0.12362406907164 -0.387181149128052 0.0454551363991211
ENSG00000132466 -0.0120719025093053 0.97033632177206 0.0309962057637483 0.92874037515623
ENSG00000132470 0.702815132927053 0.00103069756108986 0.684091044314322 0.00202947057599362
ENSG00000132471 0.653281033291017 1.42090814317458e-05 -0.176023326941751 0.31933317052784
ENSG00000132475 0.0467990635977951 0.89813844137374 -0.473463357054618 0.106792190116428
ENSG00000132478 -0.101945202288525 0.654894134154252 0.0293298815119844 0.909478652059346
ENSG00000132485 -0.769739017997299 7.96635249010657e-05 0.224690533657895 0.326654460388652
ENSG00000132507 0.580320997591443 0.0629489988953436 -0.685533247436091 0.0374216447448117
ENSG00000132510 0.268671414687312 0.454764576164296 0.362221297044208 0.300932570729689
ENSG00000132518 0.232506719229874 0.643170668848023 0.128653321760988 0.81475804831864
ENSG00000132522 0.515106509199906 0.0102691669689663 -0.379229602016855 0.0945011054823227
ENSG00000132530 -0.623860347660578 0.0662179454222218 0.589266310597715 0.103655572886923
ENSG00000132535 0.073961538614513 0.892261064287567 0.177757518281932 0.729115667681122
ENSG00000132541 -0.177218467963696 0.595093595881424 -0.501929277920365 0.100367281121314
ENSG00000132549 -0.665985369099842 0.00684520916652391 0.082539918484519 0.798511566602881
ENSG00000132561 0.748297124961362 0.00715244013874254 -0.705110988379281 0.0191139293647195
ENSG00000132563 0.149703702353008 0.791885967294049 0.479837549918063 0.315287401261687
ENSG00000132570 -0.193207369256207 0.337723050618047 0.16768049013264 0.416758623665512
ENSG00000132581 -0.158637771914696 0.550053430700873 -0.302006011148782 0.22757353834213
ENSG00000132589 0.931881154733177 1.55798971359102e-11 -0.126348546745856 0.471368469361545
ENSG00000132591 0.338014073293758 0.158422143229656 -0.3552275983689 0.156982048859232
ENSG00000132600 0.315844690328251 0.0513027568480788 0.129295991477441 0.496546060735164
ENSG00000132603 0.0942620296378211 0.795920992432122 -0.169110527320495 0.624903653337237
ENSG00000132604 0.22571251915918 0.462576453059267 -0.822573242593865 0.00294598844967237
ENSG00000132612 0.430750534801321 0.0288388172716887 -0.206988256314365 0.350764310226841
ENSG00000132613 0.653513768623768 0.0192137929009663 -1.09284917653632 5.24605375525748e-05
ENSG00000132623 0.0954931346461143 0.721478006397422 0.85673852706062 0.00012514133585557
ENSG00000132635 -0.219478030080829 0.376994920396602 0.168878455073808 0.524871960077793
ENSG00000132640 0.103022743343517 0.751858460135576 -0.609902624993911 0.0232654349212939
ENSG00000132646 0.33688938224643 0.31288595750579 -0.372257150130326 0.273831228166278
ENSG00000132661 0.227382416335902 0.57141256873593 -0.457871809359833 0.237952280287481
ENSG00000132664 -0.313869596538069 0.24664198139295 -0.166164476721563 0.590834613963474
ENSG00000132669 0.447713152418385 0.0129037151795449 -0.0454730605239448 0.852929664813279
ENSG00000132670 0.42254536965368 0.0019765477167418 -0.12267671528069 0.448446270345366
ENSG00000132676 0.0786835752190755 0.70722219709029 -0.12879039006878 0.519228210320297
ENSG00000132677 -0.0361439552107843 0.925591084392705 0.428703572487094 0.162628821569447
ENSG00000132680 -0.426724523704089 0.0421489770772308 0.293346071142359 0.19869309740585
ENSG00000132688 0.586278425216654 0.122679302007719 0.0968322598207694 0.845671754083653
ENSG00000132694 0.12728898721285 0.732266170745787 0.396756715791372 0.22194462174934
ENSG00000132698 0.473729502930687 0.0603618291912696 -0.442618134068893 0.102140457041708
ENSG00000132716 0.0248154410295693 0.871749399295419 0.0966499011148512 0.464877202022192
ENSG00000132718 -0.978170904533676 0.0898213914980072 0.839480883392544 0.145835806646828
ENSG00000132740 0.0290207609567488 0.901883358600246 0.146602824242206 0.465771328128895
ENSG00000132744 0.48925338363617 0.216411344561256 0.856953269554915 0.0282546199209516
ENSG00000132749 0.542121886818702 0.0260733305299096 -0.0262872423788473 0.940255366981716
ENSG00000132763 0.347183097185723 0.384302103312218 -0.0748824575434772 0.879232045438342
ENSG00000132768 0.649168385329693 0.0156928898082133 -0.168132087695523 0.612022261590063
ENSG00000132773 -0.0805729020533985 0.755784368575519 -0.244889743007481 0.285991120171206
ENSG00000132780 0.316185493215168 0.104261236386952 -0.218546983947619 0.302937072867799
ENSG00000132781 -0.265648368165239 0.129086445899377 -0.10285330869277 0.610918110877431
ENSG00000132792 0.587567987047003 0.000175973859531267 -0.253515789014522 0.153508325415429
ENSG00000132793 -0.230094114144256 0.539065485620132 0.511082180649745 0.140741317769233
ENSG00000132801 0.493363821957105 0.0106745425831291 -0.429359647162552 0.0518847178011846
ENSG00000132819 0.506038278745708 0.0105390150436158 -0.157732175355731 0.506608304013566
ENSG00000132823 -0.100532705584303 0.699537433899146 -0.15418887816365 0.535007113857725
ENSG00000132824 0.232234243137949 0.144182850573583 -0.0510106864027732 0.79524917105781
ENSG00000132842 0.0805937592889342 0.685705698504731 -0.0161666732259022 0.944826869856843
ENSG00000132846 0.164765978750111 0.577012914614221 0.0376192473366307 0.911781244281396
ENSG00000132849 -0.449462827708076 0.0582075824589698 0.519805273806763 0.0365928573843683
ENSG00000132854 0.32141429827797 0.120602285551268 -0.119204247386462 0.609832112728067
ENSG00000132879 0.145507160602593 0.536472723660806 -0.00445242731355104 0.98880692267738
ENSG00000132881 0.555095123050743 0.282970772580815 -0.0308214122794253 0.96565215963235
ENSG00000132906 0.384690661467451 0.0482019508802227 -0.123636863712975 0.59476182076492
ENSG00000132912 0.342138414492264 0.142824779619226 -0.236497658860103 0.346637869518741
ENSG00000132915 -0.44141716657273 0.0904751858566521 -0.394695591484419 0.136241871759756
ENSG00000132950 -0.355987243982959 0.0946903151268096 -0.18959192906658 0.426832314552803
ENSG00000132952 -0.542193657775764 0.00271064652193704 0.165409463138679 0.438489804050342
ENSG00000132953 -0.553100376795793 0.0394358800439036 0.0855396596709536 0.804788910944616
ENSG00000132963 -0.0830558689344939 0.881394500327788 -0.428643089871876 0.360211927551986
ENSG00000132964 0.0976293578868509 0.731182846380996 0.033260230810727 0.917225646815196
ENSG00000133026 0.426770686112847 0.124419691262536 -0.131839744510311 0.692574888946607
ENSG00000133027 0.312110002305283 0.125528008456019 0.183575903975985 0.43572946105303
ENSG00000133028 0.0662979259574959 0.820139936885428 -0.297570942927639 0.231954473093315
ENSG00000133030 0.0737002098907902 0.755921220800752 0.436670017168971 0.0274358482512125
ENSG00000133048 0.305399003528291 0.412502932990278 -2.24745432948923 2.15429538295603e-14
ENSG00000133055 0.949234454809996 0.0183896041711292 -1.76309579105893 9.57056831870568e-06
ENSG00000133056 0.152722993474052 0.735975479727347 0.773345828261805 0.043696471861023
ENSG00000133059 0.0383164837326353 0.906203457497418 -0.420044302683274 0.0930375491402403
ENSG00000133065 0.142893706901897 0.581742188457178 -0.196151912221052 0.434230837389606
ENSG00000133103 -0.394910203325381 0.0960598990455114 -0.038218819495187 0.904807681462876
ENSG00000133106 0.147555491457794 0.551473452407514 -0.305599801972747 0.19196120222679
ENSG00000133111 -0.269795831776177 0.473032802290097 -0.00169422218900265 0.997428121906475
ENSG00000133112 -0.654193134058135 0.0402069350886705 -0.61557711068513 0.0704134654035408
ENSG00000133114 0.0996913452013595 0.682555105910522 0.154443688964431 0.504921207492525
ENSG00000133119 -0.195936395707584 0.352354389613286 -0.0144470301042579 0.96132361809586
ENSG00000133121 -0.786150858480557 0.0595221386880375 0.314698297070639 0.512490907657153
ENSG00000133131 0.619683583896131 0.0128165100505885 -0.406645810518729 0.136980323825266
ENSG00000133134 0.1822448086428 0.701811259111073 -1.33158888541319 0.00204074420584821
ENSG00000133135 0.0517379019828357 0.863747423190246 -0.28665737918346 0.248726491694086
ENSG00000133138 -0.328167890859904 0.203346897380307 0.3404111290746 0.195894557205647
ENSG00000133142 0.288889913982932 0.432397980566736 -0.243171959361078 0.530062579801863
ENSG00000133193 0.11150723780099 0.561733682790755 -0.129169049706495 0.507479598730308
ENSG00000133195 0.298240830561603 0.165317814360541 -0.103475644739517 0.677908776348299
ENSG00000133216 0.661785144902049 0.000901489713825798 -0.539649950102095 0.0130935517533316
ENSG00000133226 -0.21225458383768 0.331102307743204 0.0246346144397798 0.929720112841663
ENSG00000133243 0.724880265199804 9.17564683357178e-06 -0.41865560670726 0.0209495906564622
ENSG00000133247 0.341849424760418 0.203403695807092 0.11383992197032 0.725187320394225
ENSG00000133250 0.133973644364656 0.729685777125653 -0.361690763898652 0.315275977108513
ENSG00000133265 0.659444267525397 0.0532938282466481 -0.500314244116965 0.177410848913341
ENSG00000133275 0.591416816008666 0.00411345010918552 -0.268473187324898 0.254901237906148
ENSG00000133302 -0.901876720153193 9.04996808096973e-05 0.589789437368803 0.024833118450644
ENSG00000133313 0.769935836817754 0.00173459967127293 -0.0054753415709643 0.988871331757405
ENSG00000133315 0.247739964714926 0.451959039359155 0.422015695443001 0.195083788028837
ENSG00000133316 -0.142451241754305 0.649042402053436 -0.378071816919661 0.181875973634602
ENSG00000133318 0.370602982126755 0.024383832074228 -0.381470507798823 0.0293277835266372
ENSG00000133392 -0.494173793114129 0.474239495718043 0.789025062087505 0.229512745508437
ENSG00000133393 0.144026725260339 0.514244444957206 -0.295481949943523 0.164922082513411
ENSG00000133398 -0.182219915679546 0.359920585786808 -0.0654705565282097 0.779809709333897
ENSG00000133422 0.146875863162032 0.411853789991296 -0.00199000989576809 0.993299999996028
ENSG00000133433 0.485447348584644 0.333875859045455 0.151793606776807 0.797752148490969
ENSG00000133460 -0.110082230125505 0.63512195847195 0.131718503797149 0.556668690879417
ENSG00000133466 -0.343250990818405 0.346426471630662 -0.27243897744007 0.472286984457008
ENSG00000133477 0.230267918314711 0.394738091041167 0.00976586458244453 0.978737201420436
ENSG00000133519 0.10394775487627 0.811673023008866 0.40243035456324 0.275394364289652
ENSG00000133597 0.693158456851798 2.650299446251e-05 0.15883285495323 0.442463540456886
ENSG00000133606 0.36760566553505 0.00433561626174468 0.126239693513661 0.4056390661235
ENSG00000133612 0.474800414805258 0.0267248563632442 0.373601379656348 0.10779070294815
ENSG00000133624 0.122910994073686 0.691286596219394 0.93936415928514 8.31258385696224e-05
ENSG00000133627 0.131165822758413 0.614052137598468 0.0986859881770861 0.722356085488954
ENSG00000133639 0.26826428256889 0.265035427690625 -0.30484535246245 0.215301957328433
ENSG00000133641 -0.454009845577508 0.012599159591738 -0.161747362765785 0.490244934771083
ENSG00000133657 -0.0656434014900791 0.832181697415682 0.178824384798716 0.516556981960911
ENSG00000133678 0.166227947870086 0.371517702490334 0.0950528633496572 0.64612031414572
ENSG00000133687 -0.879483129459453 0.101276927951677 1.03010807009903 0.0442342418275098
ENSG00000133703 -0.0487406716280664 0.86392209416851 -0.463492548374359 0.040460186496389
ENSG00000133704 -0.0524124732446275 0.831538438731424 -0.0453764077019769 0.85839475336223
ENSG00000133706 -0.0482267747131507 0.828421431131747 0.181226455094207 0.342924805814879
ENSG00000133710 -0.751403493797422 0.0628961423051163 0.345425383244031 0.433533716957474
ENSG00000133731 -0.217759253704392 0.440008820475191 -0.0484416831447266 0.885381579903963
ENSG00000133739 -0.0521155951721558 0.908593136998995 0.662460183674119 0.0717784299454976
ENSG00000133740 0.0700875587919277 0.832103607601343 -0.232814136025326 0.476769785385106
ENSG00000133773 -0.178877939272275 0.445408089165894 -0.270538924931263 0.254901237906148
ENSG00000133789 0.242310484699794 0.289437040584172 -0.070109055556059 0.791630868304972
ENSG00000133794 -0.197362171298932 0.489667688516886 0.119310871741567 0.696639751625231
ENSG00000133805 -0.289666074944614 0.54381200357275 -0.615455839763107 0.162684473977489
ENSG00000133812 -0.279732869329895 0.336037771354336 -0.132696960214583 0.680184012917375
ENSG00000133816 -0.320300363806056 0.365424422987688 0.228661420849775 0.540527238812247
ENSG00000133818 0.187103807513752 0.390364204990019 -0.400383156756839 0.0581969093903935
ENSG00000133835 0.142188879441668 0.555958907460653 -0.000198506508483312 0.999618938008451
ENSG00000133858 -0.726429727827111 0.00398435866302741 0.266134930734452 0.359378581618149
ENSG00000133872 0.248144254359946 0.0180831216656135 -0.791305738243948 6.9314973960782e-18
ENSG00000133874 0.570895805621735 0.112164736621452 -0.314914869688872 0.476410122879285
ENSG00000133884 0.348292879439103 0.0549646962717014 -0.303669136747131 0.116711377414809
ENSG00000133895 0.583602972227904 2.11322514833802e-05 -0.138068700448826 0.390798576546159
ENSG00000133935 -0.12545091319743 0.542446844009503 -0.570414716603439 0.00155511377422385
ENSG00000133943 -0.162144286143834 0.478949473767164 0.230573310399733 0.295207427840881
ENSG00000133958 -0.311091316369837 0.620475831837564 0.742214030983259 0.188541388342526
ENSG00000133961 -0.846380555630685 1.04198515346518e-05 -0.0124741305143908 0.967938523033581
ENSG00000133962 -0.520587694542484 0.0703825636345731 0.111804125335641 0.751256159242357
ENSG00000133980 0.975961415788247 2.22929254054224e-07 -0.3760693824105 0.0878161541493099
ENSG00000133983 -0.475755739540784 0.113154299868785 -0.319094676726654 0.336352805794727
ENSG00000133985 0.642487490625014 0.0101205069898114 0.138376747332824 0.657611343737333
ENSG00000133997 -0.302668355448916 0.128399959046713 0.20259738235326 0.351376471997397
ENSG00000134001 0.388626123136953 0.1495672140324 -0.520729491992323 0.0617921918395246
ENSG00000134014 0.263839740183173 0.229955399413641 -0.329795842294013 0.139944154399255
ENSG00000134030 0.65474121717833 0.148678132742248 0.365370279277497 0.46242098476356
ENSG00000134046 -0.0790043587118295 0.783240227884542 0.0313786143498107 0.920113390029178
ENSG00000134049 -0.208044463545983 0.366848990449782 -0.241459689428111 0.316140811147899
ENSG00000134056 -0.487554525375017 0.066751307854294 -0.545959103130993 0.0551500674236418
ENSG00000134057 0.291196207529387 0.423061295446625 -0.468223252702607 0.185171790321638
ENSG00000134058 -0.00221972525370852 0.993737424325268 -0.436564469549683 0.0533872393616865
ENSG00000134070 1.01346953411475 3.32045482314691e-07 0.127596007572382 0.659267738434344
ENSG00000134072 0.381647777517026 0.254981837258965 -0.0852167266918737 0.837553814672503
ENSG00000134077 0.383900427489689 0.0598504177717956 -0.0297150743923588 0.916275964568965
ENSG00000134086 0.035545367978826 0.884658691513201 -0.206217830592515 0.305956494483719
ENSG00000134107 -0.122876752148713 0.90116516004438 1.29174789736527 0.103495779553094
ENSG00000134109 -0.217395938803191 0.29064438792862 -0.238998072173864 0.247949959632242
ENSG00000134138 0.0664561769461684 0.799743419414222 0.193741913748966 0.414181883645603
ENSG00000134146 -0.488706338929085 0.0702009861164494 0.211421509231586 0.501426582966539
ENSG00000134152 -0.840078045609565 0.00331698520017522 0.186444101506193 0.585894995775573
ENSG00000134153 -0.131346778381028 0.740859085026422 -0.502595158887707 0.148163756900312
ENSG00000134186 -0.679421398535344 3.07707674754411e-07 -0.0405587584304714 0.83152918534813
ENSG00000134198 0.118682600325715 0.840209068759947 -0.868043286996325 0.0668281336828742
ENSG00000134201 0.558676660824726 0.286621987984568 0.192180769208839 0.73876817527644
ENSG00000134222 0.265569113486844 0.515057767469189 -0.580839805943478 0.140990721033602
ENSG00000134240 0.167696972984066 0.649457574390184 -1.18046643536216 4.80800444677104e-05
ENSG00000134243 0.326147853024623 0.156077465628668 -0.0674355819016499 0.813783550788704
ENSG00000134245 -0.627467918369222 0.301941095710175 0.389903175776585 0.540599371017249
ENSG00000134247 0.356226847954918 0.220623443265016 0.253938046812056 0.417332371442951
ENSG00000134248 -0.461956165024181 0.171771288986187 -0.433985675842941 0.229773643147212
ENSG00000134250 0.260646393412329 0.338835861013067 0.119723881049803 0.69681234303397
ENSG00000134253 -0.212665230698238 0.411957541519949 0.0550607760848451 0.863425723723673
ENSG00000134255 -0.343661499867518 0.141009755785543 -0.152055943348138 0.574675801603295
ENSG00000134262 -0.473022284289712 0.182263403427945 0.84418676196033 0.0178135775325246
ENSG00000134265 -0.116819491272992 0.561219310165728 0.0674435931027087 0.754527669032435
ENSG00000134278 -0.179202869018925 0.596148251279276 0.57265648782067 0.0522515129449605
ENSG00000134283 0.0368853493009939 0.82891301130351 -0.215270138083003 0.131007433285366
ENSG00000134285 -0.058065509109659 0.864862062096581 -0.787688183119735 0.00328578990014126
ENSG00000134287 0.664647731009699 8.66322885916922e-06 -0.305435790266419 0.0687087968384507
ENSG00000134291 -0.226689178948944 0.268522481979727 -0.276706802029568 0.184478227942031
ENSG00000134294 -0.834261885882241 0.000121393261721052 -0.159016655699187 0.549322899695835
ENSG00000134297 0.349108764420056 0.217584348555616 -0.182128198999973 0.535007113857725
ENSG00000134308 0.143625793491049 0.387804801079508 -0.248832079922967 0.125891192096961
ENSG00000134313 -0.0389350540029767 0.90970994467333 0.196854912823503 0.50539689021798
ENSG00000134317 -0.245184726792407 0.29963496834896 0.423115581886146 0.0677881066737345
ENSG00000134318 -0.332203781563057 0.219456366056235 1.02773941423049 2.27715245067746e-05
ENSG00000134323 0.155062162242615 0.643170668848023 -1.1458639218651 1.52813909622089e-05
ENSG00000134324 0.0781544624862634 0.835219669438082 0.305194100017606 0.338032031441496
ENSG00000134330 -0.0278794314459237 0.934860127415947 -0.271625245500229 0.361669610087937
ENSG00000134333 0.307306433494728 0.493856144598761 0.0473018932703063 0.93083140526489
ENSG00000134352 -0.659148581437614 0.00572530739216765 0.152551559196857 0.60055366448478
ENSG00000134369 -1.14958633750152 0.00153742495821362 0.85195888075128 0.0259331981892682
ENSG00000134371 -0.148516564026387 0.343107469326333 -0.115140044789068 0.481345601799563
ENSG00000134375 -0.038565322487564 0.918630773640798 -0.210933084366101 0.530062873947657
ENSG00000134419 -1.63750015717548 1.110183112003e-06 -0.466045668247304 0.235953935867444
ENSG00000134440 0.36116849261686 0.0100839671196147 -0.321201662332389 0.0355729617760188
ENSG00000134444 -0.825005063090122 0.00355127272460159 0.252340779499282 0.448811624086218
ENSG00000134452 0.0946790766089696 0.728980335660238 0.571704254851628 0.0118951412881129
ENSG00000134453 0.0186284972162119 0.933900491580261 0.356533365496097 0.0495346151487724
ENSG00000134460 -0.808374383019626 0.160545417871028 0.781196888491938 0.156982048859232
ENSG00000134461 0.385676638750363 0.0935230878837525 0.0252917641067117 0.939491675390489
ENSG00000134463 0.489485617951302 0.0272431509172614 -0.209864272517965 0.408787647948716
ENSG00000134480 -0.522887333684506 0.000558931127599588 0.147029628071923 0.426249181177316
ENSG00000134490 -0.0655545519860773 0.872444784804931 -0.0963609011721167 0.798081016860006
ENSG00000134504 0.121512003318385 0.73875124929612 -0.0948280578623838 0.795212489827368
ENSG00000134508 0.40805317993897 0.155041462395832 0.173675847323767 0.591168704030223
ENSG00000134531 -0.316245283153562 0.750657784420909 -0.376488138289059 0.702417777807168
ENSG00000134532 -0.739657251234286 0.18471257002918 -0.969659564809481 0.0784248928262803
ENSG00000134539 -1.05074815483199 0.000648711467095516 0.712836247457981 0.032674666914399
ENSG00000134551 -0.30130065613364 0.606224345556289 0.0595974558302727 0.929247016739821
ENSG00000134569 0.324715052911852 0.528529709165461 0.974239510518234 0.0397829909109085
ENSG00000134574 -0.172853148153371 0.630651521021698 0.40607348521428 0.213925275050266
ENSG00000134575 0.746257397008443 0.000166235070356868 -0.415473975412601 0.0598854083072882
ENSG00000134597 -0.100840745613742 0.696520927927317 -0.0611856478612778 0.826821286476977
ENSG00000134602 -0.0945955685890657 0.714483716801154 -0.44077395275595 0.0452849189287095
ENSG00000134627 0.00748260496561331 0.977531828575857 0.609561510159957 0.00503755263975778
ENSG00000134644 0.19460520249535 0.403224381317429 0.0114077524590022 0.97150905698218
ENSG00000134668 -0.176053811888151 0.782890408125478 1.37919558306374 0.00549474516573793
ENSG00000134684 0.509562865665322 0.0127685799412738 -0.281968273065058 0.218859197571859
ENSG00000134686 0.644322097561484 0.000125056190660514 -0.172100841497721 0.39622108852688
ENSG00000134690 0.343963006411633 0.33459783903091 -0.391567513786476 0.279629286289639
ENSG00000134697 0.311599347204887 0.168857883658824 -0.105177120344805 0.699055656104676
ENSG00000134698 -0.113085056873671 0.832181697415682 0.745423358934104 0.0833361931748646
ENSG00000134709 -0.790342019414826 0.0660731513303041 0.796065295546253 0.0804185388011545
ENSG00000134717 -0.140311812772696 0.665288710105426 -0.690406854314389 0.0134364185469907
ENSG00000134744 -0.112128410189561 0.703516251758333 -0.0234924029123224 0.945098523146106
ENSG00000134748 0.148664100474817 0.407601439854266 -0.229768986650687 0.200083300559613
ENSG00000134755 0.147796628441015 0.544070743646188 -0.318044743859424 0.158890580936471
ENSG00000134758 -0.139563004136047 0.753385190793024 0.162969578008208 0.709475087899829
ENSG00000134759 -0.145949499078207 0.575450412696228 -0.234650861101829 0.337437245000729
ENSG00000134762 0.417320457424477 0.232401420055543 0.299952722645429 0.342063865148879
ENSG00000134769 -0.268217465059175 0.458267601660253 0.32791557164585 0.354854052177083
ENSG00000134779 0.383503946407293 0.0255171608273351 -0.425899796947978 0.0205413730998998
ENSG00000134780 0.559623630783254 0.116892392830634 -0.163024358759212 0.69747109276777
ENSG00000134809 -0.325007601941724 0.590056943531221 -0.49004545946473 0.408814339347576
ENSG00000134824 0.257332024369873 0.528529709165461 -0.0984720580925786 0.833162372445433
ENSG00000134825 -0.809206853888615 0.0347693816597581 -0.675153766945323 0.107882611431152
ENSG00000134830 -0.601022849607211 0.235146538511221 0.949510618707003 0.0612392100546908
ENSG00000134851 -0.128694541379647 0.6236372146858 0.0753341503817411 0.788937096117915
ENSG00000134852 -0.761398761243647 0.0071928144005286 0.24037235861882 0.464456620822503
ENSG00000134853 0.173429866467489 0.776825633369435 -1.22835749758775 0.0120756451329999
ENSG00000134864 0.356111271450035 0.402009924333309 0.414399399096863 0.395087243077731
ENSG00000134871 0.566446792071962 0.17516344769132 -0.403480128324461 0.350764310226841
ENSG00000134873 -1.25465490835394 0.0151532921546105 0.307356089930417 0.562214802748175
ENSG00000134874 -0.805998786690685 0.0551025457534278 0.21911491913069 0.632392828127026
ENSG00000134882 0.15923906425902 0.395678038296198 -0.291645708532469 0.110729638717641
ENSG00000134884 -0.729617184129043 0.000903913137329239 -0.12539707829364 0.651865660099778
ENSG00000134897 -0.259345796059799 0.242618365601122 0.459197257902724 0.0266579505558357
ENSG00000134899 -0.29282348926125 0.369693663643566 0.257541048599734 0.431186925407545
ENSG00000134900 -0.146862050466109 0.481436647704689 0.301402131821497 0.125003964424047
ENSG00000134901 -0.260162064083595 0.278622686842777 -0.594198655060507 0.01296598546494
ENSG00000134905 0.184678593253842 0.385931445202754 0.0675904792774447 0.781395034052646
ENSG00000134909 -0.12048152483308 0.714483716801154 0.371067507163792 0.19764888853133
ENSG00000134910 0.294421228678987 0.128127411173023 -0.57554944152745 0.00240980745554062
ENSG00000134955 0.348598190598292 0.434257407977474 -0.5933601731773 0.165373953274315
ENSG00000134962 -0.318184174356792 0.556563486781422 -0.62392261214433 0.204339847676511
ENSG00000134970 0.0590814456972738 0.743379677278873 -0.0771694074980145 0.661066587999155
ENSG00000134982 -0.502611290422045 0.00790117796692745 0.664474192612014 0.000404688142962188
ENSG00000134986 -1.23174873196405 0.0181925916318198 0.201717797693137 0.762169517693637
ENSG00000134987 -0.499468881173314 0.00163232431687481 0.269999990503184 0.128659621748441
ENSG00000134996 0.225618454787516 0.539128524607232 -0.0189416238305142 0.970089374749151
ENSG00000135002 0.0251633442177646 0.941448593460163 0.333051330192959 0.252483154545429
ENSG00000135018 0.226061362651557 0.225579754309434 -0.223379296525974 0.248046670126557
ENSG00000135040 0.200585915922988 0.297310035337017 0.117187416845979 0.57733588111465
ENSG00000135045 0.168886888616504 0.720417244508656 -0.210332189343847 0.69204529593284
ENSG00000135047 -0.0697556794150445 0.835148231196152 -0.705408715269095 0.0070808500240841
ENSG00000135048 -0.0638837479413602 0.881394500327788 0.171491894697532 0.659055920385061
ENSG00000135049 -0.0476598912760628 0.863296237512404 -0.511998574716708 0.0207656735530197
ENSG00000135052 0.515780730510381 0.0204775104494856 0.0276675704603861 0.929794409620008
ENSG00000135069 0.175736446393441 0.557877152375206 -0.860869404462944 0.000907614222511155
ENSG00000135070 -0.154693811431395 0.50932932021396 -0.263019933824337 0.253914987961091
ENSG00000135074 0.344035595588472 0.158215036515794 -1.07569104981478 1.89605052119056e-07
ENSG00000135083 0.488476018343853 0.0243866310008512 0.128724230398379 0.617531932926258
ENSG00000135090 0.205659611024601 0.567623344536538 0.0470741685326864 0.909658588873271
ENSG00000135093 0.310529842600863 0.20412769312266 -0.141687773419912 0.602659551135367
ENSG00000135094 -0.856405554521599 0.172368469818725 0.954402404155563 0.115173739633747
ENSG00000135097 0.187934270238954 0.553186809080882 -0.193729454101451 0.540599371017249
ENSG00000135100 0.436861148087613 0.0555292262529544 -0.0111366027442226 0.973805064631512
ENSG00000135108 0.216835155700339 0.215622053839175 -0.0788057580327906 0.701341621540646
ENSG00000135111 -0.123413334398359 0.520892578858546 -0.122214103707183 0.529564175495542
ENSG00000135116 -1.20488244816331 0.0296290167658833 0.9999340947878 0.0810696059493781
ENSG00000135119 0.552306450146253 0.137374690968553 -0.106436686672351 0.822268090356747
ENSG00000135124 0.222688740289733 0.245256237992126 -0.320735888422582 0.100388848553546
ENSG00000135127 0.615482664017544 0.013653468563121 1.02861275101193 0.000174153355765849
ENSG00000135148 0.452471891456714 0.0513734091663464 -0.0539864523478598 0.865300401201507
ENSG00000135164 -0.906747315871211 0.0179999252777028 0.687747343972063 0.0983670934294997
ENSG00000135185 -0.380157349005901 0.147724301578485 0.695862590221866 0.0119183265244715
ENSG00000135211 -0.390790624387917 0.148492712162227 0.0547756434649076 0.881675635063991
ENSG00000135220 -0.241196727348397 0.521377676454531 -0.102848311970333 0.807044982247711
ENSG00000135241 -0.0949105861507742 0.740120364040459 0.0639042033767584 0.830794329359402
ENSG00000135245 -0.238063565590269 0.73044358972183 0.324563389826569 0.634957312016057
ENSG00000135249 -0.215385788256598 0.269119678402458 0.339363693937625 0.085046256151013
ENSG00000135250 0.0208100125217593 0.935791502081047 0.446544885654007 0.030015503724196
ENSG00000135269 -0.147794502557524 0.463687366435906 0.00347562779894439 0.989774347123079
ENSG00000135272 -0.553167264541273 0.24664198139295 0.177196449147653 0.747544691750266
ENSG00000135297 0.180982097321869 0.475092627895715 -0.332876062579399 0.17110552524618
ENSG00000135299 -0.0180828412000115 0.945853348191315 -0.168064251042295 0.436607261913531
ENSG00000135314 -0.0574952704280452 0.839076564441909 0.463201192390883 0.0531788898600441
ENSG00000135315 -0.544451286357725 0.0720027801418451 0.505330563905955 0.113628993705106
ENSG00000135316 0.378205916761068 0.0174222547278086 -0.0562544318825556 0.783169028435284
ENSG00000135317 -0.430346806706482 0.0205338948609249 0.0321855020246132 0.899892982724089
ENSG00000135324 0.244385768841603 0.491058372807541 0.208006605109736 0.62752298669446
ENSG00000135334 -0.112312325917591 0.623663941844009 -0.130553856946218 0.566528148414777
ENSG00000135336 -0.224995019597489 0.214684681219287 0.204407900497072 0.293717294629773
ENSG00000135338 -0.167838122469022 0.440063935470083 -0.0211054449910938 0.939073018663502
ENSG00000135341 -0.194067329691023 0.194835628609462 0.147544443936326 0.351164898113106
ENSG00000135365 -0.069414487974362 0.882518921075131 0.545151836721331 0.146758320198899
ENSG00000135372 0.544879506529901 0.00798895211777475 -0.0252639403917004 0.930906114953135
ENSG00000135373 -0.156259747900441 0.738845355578239 2.02137091707594 1.32095371443549e-06
ENSG00000135378 -0.110034266748752 0.668633777214091 0.382318705999166 0.0786927194013594
ENSG00000135387 0.280917015153735 0.0384188721162067 -0.112578614029445 0.470492112219998
ENSG00000135390 -0.124855208447512 0.776377582374231 -0.248964137421168 0.553750477874403
ENSG00000135404 -0.145085807644542 0.745180943775638 -0.760574877595752 0.0448186414710738
ENSG00000135407 -0.568690607441826 0.270349963933996 0.12967125724822 0.826265245242712
ENSG00000135414 0.210379509863014 0.332738076580632 -0.259601446565479 0.229398714166543
ENSG00000135423 0.445977866691241 0.032921930463958 -0.257657323143259 0.284507041700689
ENSG00000135424 -0.298290566871152 0.370935622196461 -0.483029804391354 0.131268639921566
ENSG00000135426 -0.931603177088362 0.0412624992603972 0.662324397507472 0.169590683766118
ENSG00000135436 0.350807731838073 0.393795558441941 0.264335961570183 0.530986560943257
ENSG00000135437 -0.217749901730044 0.483683083151371 -0.275333207890813 0.354292292274257
ENSG00000135441 -0.485092134189048 0.16092223791617 -0.613810793052727 0.0904020212013068
ENSG00000135446 0.210604050494758 0.375513335622453 -0.467269782632125 0.0424406691092901
ENSG00000135451 -0.093084120911042 0.782801475441229 0.107337356479327 0.749571687979689
ENSG00000135452 -0.0617581930027971 0.814806004047028 -0.376126265529752 0.0862500786485912
ENSG00000135454 0.707278373976521 0.077973175053839 0.242788181490012 0.630533569016056
ENSG00000135457 0.324988995378685 0.0277369961174833 -0.34612470025014 0.0247600699420087
ENSG00000135469 -0.171887674784802 0.593817716886135 -0.353004288088672 0.244218445195405
ENSG00000135473 -0.248750131234005 0.521262569256312 0.213616557125402 0.590959956172275
ENSG00000135476 0.388011941326848 0.0712792902955604 0.56688398117182 0.00903480921010104
ENSG00000135482 -0.0303524747766687 0.903363174250452 -0.18904789249981 0.367491876747675
ENSG00000135486 0.18484573611153 0.216956236409891 -0.525099324418855 0.000127283157967624
ENSG00000135503 0.19201937895596 0.374019224636804 0.155199841966827 0.493073588391897
ENSG00000135506 0.585353884958818 0.000280459666011887 -0.169825393012475 0.370773396116644
ENSG00000135521 0.176951852322991 0.622079444981513 0.00664677274339578 0.98880692267738
ENSG00000135525 0.523595401205784 0.000383433312223757 -0.137936509020046 0.427101519286192
ENSG00000135535 -0.104955333976677 0.468342844794795 0.101989146565165 0.490864114973473
ENSG00000135537 -0.290026705689821 0.194917668429209 0.516553058217626 0.0197152647437584
ENSG00000135540 -0.0147061497809963 0.977653889556485 -0.0927667636760947 0.859994813728181
ENSG00000135541 -1.4613930084338 7.92504865141316e-08 0.829006525222091 0.0061707793667651
ENSG00000135587 0.158076584005594 0.575520946214531 -0.172629736247097 0.566081958680517
ENSG00000135596 0.386827616268112 0.350300619622802 0.11129939890292 0.816954515086183
ENSG00000135597 0.037387409727084 0.87455151089509 -0.0978717601897471 0.645016688489274
ENSG00000135605 -0.355411476650664 0.54623267318619 0.711328549190877 0.192325781020725
ENSG00000135617 0.0542846862116995 0.880380593190599 -0.325459050758021 0.286159900348985
ENSG00000135622 0.560080918362286 0.0225228487523083 -0.0693573799408528 0.827743449175141
ENSG00000135624 0.628436649414708 0.019989405635776 -0.633732835117551 0.0279517128733269
ENSG00000135631 0.601705020184755 0.0134007085443539 0.162355515310708 0.573232706761211
ENSG00000135632 0.255893238954294 0.153313955977225 -0.0347640597381129 0.880822611663599
ENSG00000135636 0.0582759454935504 0.922751727847543 -0.97951783234477 0.0279517128733269
ENSG00000135637 -0.305614858113722 0.189834460644446 0.26851411045823 0.266039362667753
ENSG00000135638 -0.175216173274611 0.697548035838347 0.525132194942772 0.176444197486591
ENSG00000135655 -0.214464595493979 0.336850444294109 0.219634088057822 0.334777902818655
ENSG00000135677 0.431217944131953 0.121488024788439 0.0935363606475577 0.785143446904158
ENSG00000135678 -0.477340009246198 0.245159744206501 -0.215031288007586 0.640489476609525
ENSG00000135679 -0.254550251842259 0.375409694795042 0.181262283728804 0.551310406010684
ENSG00000135686 0.407808012798566 0.00381901035984528 -0.0909652669068412 0.591362484822082
ENSG00000135697 0.360662225564529 0.112802215386793 0.122184267542832 0.680184012917375
ENSG00000135698 -0.315195874087044 0.226967498764352 0.11195530628511 0.727827494856393
ENSG00000135709 0.416075017903918 0.252488316844815 -0.301488399602563 0.423363349142162
ENSG00000135720 -0.0410737136522867 0.820286450087536 0.0107533418268828 0.958711644010671
ENSG00000135722 -0.218462678526593 0.644402677913858 0.137228186776628 0.786328765153854
ENSG00000135723 0.460911486366721 0.103369548327743 -0.248508581715318 0.43258835664919
ENSG00000135736 0.914409219339138 1.57252233998983e-05 -0.838281990323165 0.000169004046723389
ENSG00000135740 0.00725072602473173 0.985839769884022 0.537060729165663 0.125219148789107
ENSG00000135744 -0.0986984097759877 0.835174714399259 0.46243483432284 0.246553112560849
ENSG00000135747 -0.718487138301803 0.0751837200291175 0.914414101072865 0.0251629420107112
ENSG00000135749 -0.0816600566472317 0.751751340777576 0.21533663548126 0.341414724289543
ENSG00000135763 0.408530951727183 0.224567213598081 -0.0560005046948275 0.897889725843095
ENSG00000135766 0.219029553596979 0.635718557077676 0.269785837780053 0.548504608724045
ENSG00000135775 0.0495393374974729 0.815176631995366 0.0576900206166571 0.780400362897899
ENSG00000135776 0.248921602130294 0.235456492044263 -0.0730358323126911 0.769907224511315
ENSG00000135778 0.279143766764267 0.197144124961715 -0.477906277040499 0.0297532795489089
ENSG00000135801 -0.132511302960012 0.798960092788306 0.0513453693556544 0.928228171454302
ENSG00000135821 0.456362386709133 0.00318536317731719 -0.481579426430727 0.00279691048163432
ENSG00000135823 0.212209919797154 0.270757849199231 0.288176678081895 0.134063762472293
ENSG00000135828 0.323485110939543 0.124141152793211 -0.204154699776739 0.346637869518741
ENSG00000135829 0.247466389017446 0.0559419292072452 -0.237277004943834 0.0853586998804501
ENSG00000135837 -0.332747726024013 0.135062667682602 0.558137662314211 0.01224009823066
ENSG00000135838 -0.50588745837435 0.223040874915166 0.0813916372226064 0.875141441466479
ENSG00000135842 -0.256863258556545 0.667220252838205 0.952362027421989 0.0583555415112354
ENSG00000135845 0.0682720428060611 0.738585578843131 -0.307168262972961 0.096553876119476
ENSG00000135862 0.503453561302663 0.0230674310822403 0.118110454498064 0.664327455424151
ENSG00000135870 -0.359444936832425 0.340437584887541 0.253280834779336 0.526963439561063
ENSG00000135900 0.157464975944465 0.57141256873593 -0.357294191556602 0.165817147262267
ENSG00000135912 0.444828181749276 0.00899911282304034 -0.029342875825069 0.901967657753192
ENSG00000135913 -0.657097155440292 0.0262728657900434 0.268428246477143 0.431138489318691
ENSG00000135916 0.4458431167628 0.0478447986364647 -0.900733115953292 2.48727339153788e-05
ENSG00000135917 -0.301745879970927 0.289516119847158 -0.35443910903299 0.215617438193423
ENSG00000135924 0.434959415554019 0.0245764906276327 -0.0314344189350082 0.90662605454403
ENSG00000135926 0.378595882452582 0.0118469377864389 -0.124540712643865 0.483175904749232
ENSG00000135929 0.17497308294976 0.537092193998194 -0.147919981273806 0.61190987472948
ENSG00000135930 0.0275202259052298 0.929665557841897 -0.0945256515314472 0.752995824929762
ENSG00000135931 0.0417846778023834 0.922622724233085 -0.0515198659147435 0.908368775988828
ENSG00000135932 0.0549647179591746 0.766963447619551 0.178629709067416 0.269694488432467
ENSG00000135940 -0.823297581826281 0.070707930978033 -0.538734799107852 0.280668515065575
ENSG00000135945 -0.456176788973016 0.0782937714291698 0.373387807117179 0.177028398476654
ENSG00000135951 -0.443119490670004 0.215016244806016 0.281555381237065 0.431099084123865
ENSG00000135953 0.0417192550886869 0.903518296624032 0.0165741381740618 0.966343917646042
ENSG00000135956 0.568288183955681 0.00367959648960434 -0.0492497075843115 0.854627276238799
ENSG00000135960 0.456605215862144 0.209838752388811 -1.13822469768296 0.0067446512701993
ENSG00000135966 0.447831040027962 0.0807889286820122 -0.0618639594706535 0.854141077324591
ENSG00000135968 -1.02052487244932 4.73922436882577e-08 0.318499887664382 0.138242679952153
ENSG00000135972 0.444857179840681 0.00847539206853465 -0.552413619595889 0.00182788068632493
ENSG00000135974 -0.16858088091049 0.340977503187864 0.113398684910829 0.551993555322041
ENSG00000135976 -0.96244613592305 1.57252233998983e-05 0.644877259647354 0.0076832446727199
ENSG00000135999 -0.36168625291888 0.0732969197200477 0.10414422635324 0.669289395587802
ENSG00000136002 0.431041484693163 0.411841387473127 -0.606817377530408 0.235671007162235
ENSG00000136003 0.140333735575762 0.582163652670981 -0.356739091887735 0.131211038789326
ENSG00000136010 0.341513716794813 0.702243716868019 -0.733453698587159 0.377414667398353
ENSG00000136021 -0.26602039501135 0.178769406978361 -0.00227472952004019 0.993495874874891
ENSG00000136026 0.66402690404637 0.00429675666601457 -0.645213202947515 0.00918895269170543
ENSG00000136040 -0.364995308701708 0.376511689329035 -0.0043403711559739 0.993856376448882
ENSG00000136044 -0.0784606094871875 0.726665695910717 0.271921159303632 0.161982916216591
ENSG00000136045 0.314945429119313 0.201421267835407 -0.347759245933763 0.173071843217995
ENSG00000136048 0.319372218673902 0.203390798613052 -0.550834656773508 0.0299572459322065
ENSG00000136051 -0.623531496092961 0.000403124797682169 0.376651492808335 0.0533596128814175
ENSG00000136052 -0.0139298783235038 0.958210454463541 0.183392850558809 0.43572946105303
ENSG00000136059 0.464608704788506 0.048078187186522 0.00162067178631998 0.996504697652994
ENSG00000136068 0.686934609632809 0.000942670416825704 -0.105588548490794 0.691550604419953
ENSG00000136098 -0.0221609931006672 0.954785262500422 -0.00194097077574053 0.996786792691561
ENSG00000136100 -0.392252081216695 0.0857962951874542 0.208773528844946 0.415139992032703
ENSG00000136104 -0.25314061225052 0.436687138945156 -0.136535396870505 0.710668829978162
ENSG00000136108 0.105641397523826 0.642083629543081 -0.188985543005143 0.374903245599759
ENSG00000136111 0.195590459204038 0.634849175324857 -0.301724820135966 0.440159611295399
ENSG00000136122 -0.410695741159457 0.116968347640212 -0.0168270535702705 0.966457185940298
ENSG00000136141 -0.0253764136990133 0.926452674760783 0.115849849563511 0.639916169588063
ENSG00000136143 -0.889652729270731 0.0395668731878742 0.7778371066728 0.0645948685982807
ENSG00000136144 -0.203892266410859 0.518192073864376 -0.0273904721509381 0.943596574403961
ENSG00000136146 0.203442536609131 0.262226314103726 -0.332264949272677 0.0758705642232122
ENSG00000136152 -0.23478775953489 0.236158235534845 0.0270438067571506 0.917063528660626
ENSG00000136153 -0.10345598459927 0.764935287569452 0.190941039472032 0.550031223737711
ENSG00000136158 0.170911215273278 0.505701245214378 -0.291203937036469 0.259417099198971
ENSG00000136159 0.257924932008159 0.242685365207243 -0.531443521610086 0.0175788271745101
ENSG00000136160 0.574062090830482 0.532603034769065 0.0788137855745268 0.944881629273115
ENSG00000136167 0.591594924578412 0.00346223724087866 -0.586647386954023 0.00605151298134648
ENSG00000136169 -0.446241803884653 0.0342599282209766 0.108422138094482 0.671537365427928
ENSG00000136193 0.540786104083153 0.000376283331547872 0.312619069599485 0.0644310339412051
ENSG00000136197 0.0641774567673047 0.782890408125478 0.292632194730448 0.175422269589394
ENSG00000136205 0.238733107093821 0.351007522158525 0.393120886071496 0.11648758606506
ENSG00000136213 0.375025115797334 0.0870616638998754 0.083745769549052 0.759615227775792
ENSG00000136231 -0.0285268764593131 0.902821283830639 0.468458620338516 0.00855796821325196
ENSG00000136237 -0.801095975832633 0.00981958363764417 0.827552160440465 0.0114062434909353
ENSG00000136238 0.509825456763071 0.00818953602176977 -0.012177098502762 0.967938523033581
ENSG00000136240 0.187920284332246 0.196153036065507 -0.0061127298300034 0.976546431772929
ENSG00000136243 -0.22755428489827 0.370241296163252 0.522473984219669 0.0368504086492096
ENSG00000136247 0.0289643475994614 0.913444900324647 -0.0559586834249369 0.837457287276605
ENSG00000136261 0.322913164810974 0.133939249856585 0.0797204592669997 0.764018508856342
ENSG00000136270 0.103484568932603 0.736096931986695 0.180806028545118 0.531882472490763
ENSG00000136271 0.474754366484371 0.0564192612295846 0.198754789072098 0.491647109562079
ENSG00000136273 -0.0993954548425384 0.778311011374994 0.670212350040379 0.0226541743524043
ENSG00000136279 0.846002537809523 0.000131523239007293 0.10073755364031 0.730350490796531
ENSG00000136280 0.781414207194489 0.000441982362445015 0.0976900722834138 0.739326838397575
ENSG00000136295 0.481350096395723 0.0183721780893787 0.0910363416091795 0.723560601018909
ENSG00000136305 0.543528659615646 0.16188112160119 -0.95132785703105 0.013456552412292
ENSG00000136319 0.318265186913714 0.155194489874394 -0.24009501181021 0.322755800133123
ENSG00000136371 0.201320990482106 0.420820881251236 -0.274135533909161 0.270911155097408
ENSG00000136379 0.192911008203979 0.496118403036924 -0.185717042943607 0.516087718635378
ENSG00000136381 -0.186714001344615 0.394507854855949 0.0888753555315347 0.71739396357725
ENSG00000136436 0.280455161541997 0.0249635364526288 0.051825833862099 0.744786646576139
ENSG00000136444 0.145246865006097 0.313141572768528 -0.202226985554677 0.160241051141984
ENSG00000136448 0.520088075083635 0.00922710029270214 -0.211567784450031 0.353844682431905
ENSG00000136450 0.183812224198839 0.248405429308314 -0.406200727437498 0.00875969728800401
ENSG00000136451 0.141077740550696 0.590509839921354 -0.223771851999697 0.367607383273413
ENSG00000136463 0.55047152355679 0.0550221138335984 -0.386922909931734 0.216590387979453
ENSG00000136478 0.340617239789138 0.0942270844380142 0.285746119899712 0.184335972220266
ENSG00000136485 0.471014564020529 0.0100420391701386 -0.0831977128320337 0.720564345727332
ENSG00000136492 -0.215488787029439 0.47883993844624 0.206522014419876 0.506608304013566
ENSG00000136504 0.267858756422827 0.168833426145622 -0.0920033396921149 0.689113210264464
ENSG00000136518 0.0584366748584658 0.825838838781442 -0.390181546430755 0.0801738586857895
ENSG00000136521 -0.392312428270288 0.0679169502538138 -0.267979918368706 0.263004590588134
ENSG00000136522 -0.225368022005273 0.468455268588882 -0.589541087246052 0.0490055796585419
ENSG00000136527 -0.424090775232301 0.00934684474286069 -0.190222873918826 0.305674726923869
ENSG00000136536 -0.340762351801083 0.0344656175543729 -0.137108017965922 0.460767757829963
ENSG00000136542 0.0136944470275149 0.973396619631309 0.514464655598754 0.101634843599064
ENSG00000136560 -0.643797818307045 0.00826265411917555 0.0304738333559674 0.930168824212844
ENSG00000136574 0.2081216098338 0.697548035838347 -0.806639662839059 0.0648961218586933
ENSG00000136603 -0.498015142721976 0.106061278433106 0.0141642886608267 0.975046958888062
ENSG00000136628 0.448125005272366 0.0269657166155902 -0.214441655707506 0.346499215124532
ENSG00000136631 -0.980947339367688 0.00217716432998356 0.888523616835607 0.00974087569427913
ENSG00000136636 0.106445694667135 0.612876533816684 0.0117836530332678 0.964942073552821
ENSG00000136643 -0.299572065150698 0.127154567723994 0.0369657400682256 0.885700397050429
ENSG00000136682 -0.268184032781163 0.245159744206501 0.243489252463227 0.314662742527669
ENSG00000136699 0.542397721187642 0.00253846986258091 -0.00719545529153281 0.979241649065335
ENSG00000136709 -0.0426079395614191 0.776865225252471 0.0553989600123898 0.705645956704521
ENSG00000136710 0.326868744565696 0.232316296193057 -0.386470433096857 0.170730288109065
ENSG00000136715 0.554919389608524 0.00990291968289411 -0.0909667253746728 0.73898231020954
ENSG00000136717 0.619251926708599 0.000893211172744638 -0.478432274516429 0.0180826009970553
ENSG00000136718 0.355853928217072 0.219368719093252 -0.319520114085926 0.294398881568077
ENSG00000136720 0.549038871328874 0.0078289041672439 -0.285312067084558 0.212731977521937
ENSG00000136731 0.18036278020714 0.413168555897103 0.074754115547163 0.762765618213416
ENSG00000136738 0.100051851474449 0.586962474858404 0.096168131422394 0.604948686183357
ENSG00000136754 0.0758254714583707 0.648588706126336 -0.00825895580310123 0.968701037800861
ENSG00000136758 0.122225675882109 0.18552823434583 0.0571527527354349 0.583503445179869
ENSG00000136770 0.193647066047875 0.38014074425592 -0.253384881270596 0.25053516194712
ENSG00000136783 -0.403462720213292 0.0815930100671948 -0.139101855824978 0.635313314797941
ENSG00000136802 0.0670872551400834 0.831295324687183 -0.478920203549221 0.059184007737354
ENSG00000136807 -0.154147844684976 0.512590679908221 -0.0435440382804491 0.875253964629257
ENSG00000136810 -0.955524121141027 0.00784463616770792 -0.493721685656458 0.221119717228552
ENSG00000136811 0.295951497458778 0.268932924257492 0.0103653635471136 0.978574255099628
ENSG00000136813 0.187714669631995 0.164632920119307 -0.16167242517064 0.255436316119908
ENSG00000136816 0.185905325170486 0.456165332754003 -0.159458551562892 0.534185776117346
ENSG00000136819 0.397727455374819 0.0459039421292731 -0.0592840208246822 0.816865323236375
ENSG00000136824 -0.0405200460961177 0.904864982826638 0.210082354101325 0.470982745274639
ENSG00000136826 -0.07517971538464 0.859922231089658 0.133919611554343 0.747343561160744
ENSG00000136827 -0.114380185537024 0.647821913484049 -0.288084834968511 0.205008567848224
ENSG00000136828 -0.200952916480346 0.559435040290406 0.361503167252238 0.260213838929238
ENSG00000136830 0.67277949055778 0.00254582521982968 0.110050772088766 0.699649274787456
ENSG00000136840 0.649127240902068 0.00160356482265226 -0.900500442214948 7.39667450214358e-06
ENSG00000136842 0.1735287522322 0.636213446640403 -0.258405549997411 0.468711676152956
ENSG00000136848 0.447623458022722 0.0545738744725792 0.381974507093885 0.12078771779886
ENSG00000136854 0.485785672531032 0.0703139283010832 0.528026850679986 0.0581574555316645
ENSG00000136856 0.0588027368508765 0.784312573964151 0.376379804103797 0.036776651638909
ENSG00000136861 0.150048454642623 0.754759903210485 0.645323225229998 0.116260197655286
ENSG00000136867 0.0719105347450112 0.840296265618018 0.0268434993245055 0.947215789015059
ENSG00000136868 -0.133679215484149 0.499604936180898 0.0931487679840943 0.65441512604302
ENSG00000136870 -0.152222659042357 0.517992474007723 -0.377791781486553 0.0782515339390257
ENSG00000136874 -0.130151294538694 0.679355113278727 0.396248709234749 0.150467743445452
ENSG00000136875 0.300701489194398 0.0922468388956606 -0.298549850959567 0.118541136593647
ENSG00000136877 0.595861830903163 0.0375783154770585 -0.389830746178097 0.216631555759346
ENSG00000136878 0.473953940971535 0.0760881313624904 0.207278674038273 0.495735617518028
ENSG00000136883 0.00367412195114338 0.991019810152422 -0.0493604409355745 0.874707850100284
ENSG00000136888 -0.0451151002667783 0.881478499855129 -0.349226921578483 0.158033003631097
ENSG00000136891 -4.29204407454926e-05 0.999686625394205 -0.439335182346 0.00151397736030409
ENSG00000136895 -0.348818434683177 0.371587828710982 1.47600379744422 1.00986106821405e-05
ENSG00000136897 -0.243021499791608 0.398149781221832 -0.72041886482592 0.00892398852463885
ENSG00000136908 0.344233488991358 0.14600484846717 -0.247652502023372 0.343087850698692
ENSG00000136925 -0.0607508234047111 0.838519809400692 0.282193010489038 0.256056266790843
ENSG00000136930 0.163140770828883 0.64230018382844 -0.49112186203781 0.119302552735867
ENSG00000136932 -0.145254045160317 0.665301879088298 0.0973724070835663 0.783568911146016
ENSG00000136933 0.31167788462697 0.323418403591202 -0.367351874913629 0.267722384743493
ENSG00000136935 0.229630022827969 0.221952972796274 -0.0272224393572106 0.909987041454326
ENSG00000136936 0.103306573329968 0.759880863623158 0.163738469059344 0.603813911686818
ENSG00000136937 -0.392845141786048 0.179144008669065 0.561091679673219 0.0589371818391215
ENSG00000136938 0.389704443570798 0.0875150046869036 -0.609130502773667 0.00865212335571888
ENSG00000136940 0.258213676831039 0.217368922399166 -0.271633807630249 0.216282080992961
ENSG00000136942 -0.97076677181831 0.0145515948348535 -0.52531296730176 0.235116184703905
ENSG00000136943 -0.025381435883198 0.942596006891366 -0.258130990528119 0.396348142859508
ENSG00000136944 0.535299039486496 0.231465980828862 -1.23449769906892 0.00494688993543602
ENSG00000136950 0.308304314452538 0.334684367051155 -0.176804563430227 0.616542563130966
ENSG00000136982 0.231241254349652 0.578278031754994 -0.702810278476914 0.0804185388011545
ENSG00000136986 0.447935434642808 0.0468143176310181 -0.534538183027819 0.0246529253285929
ENSG00000136997 0.479733101400852 0.516204824381869 -0.445513336515667 0.553711853101785
ENSG00000137038 -0.66676693372366 0.201719716013846 -0.611770997049595 0.269200215165697
ENSG00000137040 -0.203488004232807 0.503084822833338 0.0460793237362033 0.90028754036049
ENSG00000137054 0.256915087209262 0.287450515738779 -0.380542200944389 0.116597557423195
ENSG00000137055 0.317877455952475 0.150407395970685 -0.204046550359628 0.413191832287686
ENSG00000137070 -0.127699422276234 0.771481932201773 0.73211332440014 0.0413489667871192
ENSG00000137073 0.357379618973257 0.0364016186568254 -0.204406174176065 0.272184121000751
ENSG00000137074 0.115650647402964 0.617855054678026 0.314605269835527 0.138350905287618
ENSG00000137075 0.239152496560584 0.281061912828256 0.0121383278622712 0.968701037800861
ENSG00000137076 0.974398886170087 0.000156118217171456 -0.293662577729119 0.326194273085459
ENSG00000137100 0.198955163894062 0.549114649548663 -0.344205674899467 0.280178622007286
ENSG00000137103 0.188381273388094 0.537500912083282 0.0131881192548217 0.973241420256899
ENSG00000137106 0.282076895741172 0.270087872555371 -0.811628535432403 0.000595346925492435
ENSG00000137124 0.709298864830216 0.0181845659377779 -0.285564270693613 0.41486225145018
ENSG00000137133 0.105732526475182 0.759067640744975 -0.544122960104255 0.0704237135746749
ENSG00000137135 0.0114411014831399 0.980056102689556 0.0612747141278351 0.897609981884368
ENSG00000137145 -0.135256333623499 0.742107638618513 0.588414066269289 0.0847647804717816
ENSG00000137154 -0.326043346720345 0.322239697546054 -0.471857128586585 0.149437210112677
ENSG00000137161 0.444333065325736 0.115056788952544 -0.347488473729477 0.25104703862014
ENSG00000137166 0.495079827171228 0.0585058295371443 -0.0807078976523164 0.81053685841656
ENSG00000137168 0.0864963436772131 0.838519809400692 -0.424733434409778 0.244102376388003
ENSG00000137171 0.172244360642385 0.432943556083553 0.0708284460653147 0.775167416826189
ENSG00000137177 0.385453921561715 0.273466476892672 0.388558469781722 0.278702537834317
ENSG00000137185 -0.401404346745185 0.0918342709762494 -0.0841164658198891 0.782074684712391
ENSG00000137193 -0.129301144300802 0.411841387473127 0.0994212873499948 0.546785806587339
ENSG00000137200 0.234218806736442 0.273501909296725 0.0733358989029178 0.77251687488231
ENSG00000137203 0.301856669291932 0.615392802042339 0.236333812248188 0.724586496477971
ENSG00000137207 0.358113190724225 0.073628554111813 -0.362168127719029 0.0894603649349389
ENSG00000137210 -0.292655775274519 0.276112157213543 -0.427187098088791 0.121937620446892
ENSG00000137216 0.48834025603802 0.00170125245308338 -0.31856607668198 0.0585648612378554
ENSG00000137218 0.131825301549209 0.712810417390112 0.157854370928324 0.664850250515179
ENSG00000137221 0.392674952521133 0.0682305847901255 0.131074119638409 0.607878701999882
ENSG00000137266 0.302670297395167 0.136467563343283 0.0753684542580873 0.75701607496841
ENSG00000137267 0.980583583870306 0.00824339783320708 -0.267302555670274 0.550031223737711
ENSG00000137269 -0.0809308432382365 0.623149537048018 0.0307315324401411 0.871668107955095
ENSG00000137270 0.0257602674225506 0.965377939209146 1.30476598416078 0.00183149116115757
ENSG00000137274 0.0167527142672494 0.955859217694077 0.165807029052056 0.540205077267817
ENSG00000137275 0.287870949254234 0.114701355600207 0.270883101870909 0.155133373170736
ENSG00000137285 1.063760923977 0.0212143657874359 -0.621937184886974 0.222494519023343
ENSG00000137288 -0.438982863793679 0.202643593851291 -0.445285060653999 0.218827200606282
ENSG00000137309 0.60960720886891 0.0123091712121651 -0.705904788116063 0.00539215809739643
ENSG00000137310 0.409950815932873 0.124786491417595 0.244053383459649 0.421661414529181
ENSG00000137312 0.498989757432953 0.0578272610413615 -0.324524423025137 0.261714386734245
ENSG00000137331 0.484403231153947 0.308151989015364 -0.437499403377368 0.398075695306301
ENSG00000137337 -0.0592632674687539 0.902531525181656 -0.194738899516774 0.651860154137921
ENSG00000137338 0.260915935626724 0.334170587958459 -0.156581118309435 0.58726248409835
ENSG00000137343 -0.169186274727677 0.605429971892456 -0.107932921701366 0.758784302501125
ENSG00000137364 -0.0223313556379318 0.930003498642196 0.0674192542743789 0.783673087384689
ENSG00000137404 0.616584653450244 0.00959023360091247 -0.370554119826565 0.174535671823928
ENSG00000137409 0.681262844644516 0.000900800650179839 -0.343214053200122 0.135387278138187
ENSG00000137411 0.720151205676605 0.00115910533361542 -0.181321155910761 0.496380731597268
ENSG00000137413 -0.113200541210063 0.63512195847195 0.142680455574179 0.530986560943257
ENSG00000137414 0.0304586318216986 0.913444900324647 -0.0578239625820571 0.836369124537567
ENSG00000137474 0.0805084418127686 0.827943382104856 0.225041650358915 0.48344278681593
ENSG00000137478 0.257013549494059 0.315216707414977 -0.240859051010574 0.353844682431905
ENSG00000137486 0.566616558068959 0.00981958363764417 -0.489562281732341 0.0377040841865275
ENSG00000137491 0.4787308310508 0.0102317433882192 -0.214336511171408 0.308663255140542
ENSG00000137492 -0.0185626034658066 0.932499516804085 -0.0999601520240527 0.616542563130966
ENSG00000137494 0.145868206831684 0.578521676836234 -0.0554499824177323 0.84643896114131
ENSG00000137496 -0.21339778552268 0.397592143522472 0.634103432100845 0.00565540281724277
ENSG00000137497 0.173111280078154 0.425330123095906 1.03668817649987 3.33430822722624e-09
ENSG00000137500 -0.356398093392355 0.0477356156988513 0.343492441371848 0.0731096386632352
ENSG00000137501 -0.387916656096344 0.200591499391153 -0.0538778873438108 0.889720603474817
ENSG00000137502 -0.059720974092984 0.891663320857621 0.115943528151628 0.773293389663874
ENSG00000137504 -0.549917247734641 1.5899618667396e-05 0.113543612994293 0.464110918686901
ENSG00000137509 0.0452068712540979 0.81181270612313 -0.445185716658651 0.00274624187999056
ENSG00000137513 0.182888532425427 0.28343982495853 -0.442954021396993 0.00699848111070358
ENSG00000137522 0.00347857681285152 0.9862711790587 0.190769922813295 0.268204321065511
ENSG00000137547 0.126912654285468 0.742244633949499 -0.691155560823238 0.037130458261699
ENSG00000137561 -0.651960250229958 0.207040669151622 -0.873476216554204 0.0574276164961721
ENSG00000137563 -0.312839878218505 0.186005657280743 -0.981752155522453 4.74503410180015e-06
ENSG00000137574 0.0260943556559207 0.926452674760783 -0.150046333106561 0.546254669311463
ENSG00000137575 0.412816629481417 0.01695138077277 -0.826565977427603 5.33465465233587e-07
ENSG00000137601 -0.237853714506036 0.41381384643728 0.212571220227302 0.464754804302824
ENSG00000137642 -0.0455885804989894 0.93479366012059 0.414286614693714 0.387263198780601
ENSG00000137648 0.56937098221968 0.00102576963028156 -0.109145484436239 0.614755427785168
ENSG00000137656 0.388309477295288 0.00176618397748269 -0.162477237265472 0.254679581831698
ENSG00000137672 -2.18958184443709 0.000125056190660514 1.23672461065101 0.0477152185968963
ENSG00000137692 0.21572388780888 0.417882544340441 -0.513810893730043 0.0460798021241803
ENSG00000137693 0.290714829794473 0.0730138100770572 -0.00332562323096752 0.988957597799419
ENSG00000137700 0.388527940589819 0.0254266069892118 -0.44552650695573 0.0146745861777475
ENSG00000137707 0.491989103895132 0.317312393813012 0.76757737106556 0.141880296368388
ENSG00000137710 -0.564971059268765 0.117722921388717 0.790815402179265 0.0226167276257807
ENSG00000137713 0.119670184123925 0.616910409661218 0.249542833399019 0.255870321573347
ENSG00000137714 -0.0422631723107819 0.888246785889812 -0.1416136900107 0.592280462350599
ENSG00000137720 -0.309567470741024 0.390667889165481 -0.392920967184646 0.280315027365339
ENSG00000137731 -0.496858764682599 0.187565500582701 1.47372495267747 0.000100364374548697
ENSG00000137747 0.490721008858642 0.164340282857065 -0.813902303908449 0.0216454908286896
ENSG00000137752 0.157938261278405 0.825023599557414 0.223920690666521 0.776148349135733
ENSG00000137760 0.0998991451264428 0.746683165948604 -0.145342609243872 0.620446056724011
ENSG00000137764 -0.0998135659979822 0.78024757848239 0.0836054981458679 0.818484888388073
ENSG00000137766 -0.190844516407067 0.559823825719584 0.200861420615313 0.454922886592172
ENSG00000137767 0.348477344290701 0.287907351274593 0.24592762941768 0.498467995091274
ENSG00000137770 -0.363466706938884 0.0588059395433572 0.110398148088415 0.634343409222475
ENSG00000137776 -0.129672675259813 0.521216198529022 0.333011573949428 0.0752442868088862
ENSG00000137801 -0.347359394417967 0.212633253566849 -0.776402792483444 0.0037611645646988
ENSG00000137802 -1.01602771927272 0.00063881021552649 0.575128702629741 0.078565273612396
ENSG00000137804 0.0517003244120766 0.884147904072726 -0.0685022672678407 0.84824246471948
ENSG00000137806 0.408604911749927 0.0738264597209203 -0.537602959890052 0.0340983318705705
ENSG00000137807 -0.159988116982586 0.598880624856413 -0.0402306231720002 0.909987041454326
ENSG00000137809 -0.449585054746018 0.266990309468788 0.494631260172434 0.220847640070987
ENSG00000137812 -0.431537394981092 0.145436135862578 0.403498715884725 0.193532893453392
ENSG00000137814 0.0330001655877201 0.893751604022985 -0.145635420644558 0.505846963921043
ENSG00000137815 0.377719050240889 0.0476822364322119 -0.200908925477577 0.335591904691862
ENSG00000137817 -0.0945964251471957 0.678633726004887 0.379607266020025 0.0567779752849033
ENSG00000137818 -0.400304284589437 0.322910172646718 -0.610991959613849 0.128540766713418
ENSG00000137819 0.10103708327027 0.72477006137727 -0.436649864016134 0.0730741639527114
ENSG00000137821 0.0927773224334392 0.866756133409772 1.03318341178426 0.0384342918709361
ENSG00000137822 -0.255633923398492 0.166864244416827 0.331954962292837 0.07693916727152
ENSG00000137824 0.443748506239802 0.0299365235954516 0.101866982465729 0.689958566403035
ENSG00000137825 0.575801732338044 0.00713244231464983 -0.163012224089703 0.534249641885108
ENSG00000137831 -0.588746419219369 0.0147550339760674 0.38935187947403 0.139588693779369
ENSG00000137834 0.0707781891363238 0.808320628028214 0.281905082103285 0.268338569932825
ENSG00000137842 -0.370395804847676 0.0637470176986156 0.490226162034059 0.0200467730881333
ENSG00000137843 0.519791903032419 0.0140660463153463 0.0639463472077865 0.813482800455139
ENSG00000137845 -0.163219274972528 0.544233695341539 -0.0969754969091957 0.737622827148425
ENSG00000137868 0.270987809075545 0.304658961732086 0.22367034781966 0.433852365104606
ENSG00000137871 -0.740435222406073 0.000822602814593697 0.143951788331834 0.594298543529996
ENSG00000137875 -0.395276188440408 0.352838705804215 -0.527967201683482 0.214385751272282
ENSG00000137876 -0.341937897751942 0.142824779619226 -0.549229556371712 0.0228558598131298
ENSG00000137877 0.338784355399716 0.375684276362316 -0.382500274734796 0.324364736241906
ENSG00000137880 -0.140182638072185 0.745968590541204 -0.521324911799123 0.172682885220164
ENSG00000137936 0.258881994932246 0.420820881251236 0.388074238464744 0.211330867019662
ENSG00000137942 -0.167590635249969 0.42813160084947 -0.0490011671596575 0.845218213092332
ENSG00000137944 -0.0373604753801721 0.880696780448175 -0.159752680866157 0.481789451561626
ENSG00000137947 -0.00964752921219296 0.973331065706855 -0.32367826497328 0.196272855977012
ENSG00000137955 -0.541529020648485 0.0343214184947693 0.119913627678613 0.709855417411561
ENSG00000137959 -0.732472658933374 0.139518224514546 0.735845389736691 0.132577232379359
ENSG00000137960 -0.369512838121606 0.304973209874913 0.492078574865822 0.169055287065166
ENSG00000137962 -0.361917239097332 0.0197719239574209 0.1164929009552 0.514898449708536
ENSG00000137968 -0.806193056175557 0.00161866070488176 0.330816985359164 0.251996503495715
ENSG00000137992 -0.548679928031883 0.0210046283763976 -0.185619481929537 0.497146349507433
ENSG00000137996 0.0248074316192341 0.93479366012059 -0.0992382960464806 0.730273444158324
ENSG00000138002 -0.0280914979373287 0.94751762009425 -0.00697724263821277 0.988871331757405
ENSG00000138018 -0.357702259569845 0.0893454709046393 0.244707303613385 0.283524870237652
ENSG00000138028 0.134591593253758 0.609215330865844 0.186523504558177 0.483011042039295
ENSG00000138029 0.433233483640933 0.00881080260262622 -0.398651078801807 0.0250366219776622
ENSG00000138030 0.535813648124363 0.075665798578628 0.14876197890315 0.677124309160304
ENSG00000138031 0.270765333812763 0.408634291249941 0.0201388257769539 0.964373610862668
ENSG00000138032 0.11449419165595 0.591126963702112 -0.19031871406977 0.337253829304322
ENSG00000138035 -0.0288224663618965 0.925357189060462 0.0830081655364207 0.779326508944939
ENSG00000138036 -0.432511147099031 0.198364942893418 0.255658423034249 0.497603592092971
ENSG00000138050 -0.59643989411005 0.12652753528184 0.908443869269042 0.021899417706258
ENSG00000138061 0.635337054016202 0.184032654331545 -0.609881667278479 0.229416857898403
ENSG00000138069 0.268991337138559 0.12313122225217 -0.318820446209509 0.0788099617715337
ENSG00000138071 0.177913430837081 0.395322770054603 -0.187572467841066 0.376538010209034
ENSG00000138073 0.688732969334148 0.00318536317731719 -0.373859381579337 0.152384585409146
ENSG00000138074 0.34062695166403 0.0114204987961412 -0.15484964462039 0.30556084066207
ENSG00000138078 -0.0298032395528143 0.907507062767485 -0.0340259520487828 0.895761694077475
ENSG00000138079 -0.455276931985346 0.23557900308652 -0.570755711742808 0.130671082936029
ENSG00000138081 -0.0880526203356069 0.693613434900982 -0.151936674742582 0.46292067590001
ENSG00000138085 -0.0410584431047688 0.899275718295875 -0.265679109662606 0.329736292181712
ENSG00000138092 0.14051596344324 0.634529141948358 0.0337029282495613 0.921125342336892
ENSG00000138095 0.172003486105951 0.262128384448677 -0.278026197726933 0.0692446055147926
ENSG00000138101 0.172265017856016 0.558780321909019 0.558580051167264 0.0352571341309749
ENSG00000138107 0.754572884649568 0.00015947896810662 -0.0891156364368047 0.735469564374632
ENSG00000138109 -1.18857930388673 0.00831387124307283 0.0555155694205771 0.921763100619306
ENSG00000138111 0.604794178730331 0.0321291589113608 -0.0346447236673067 0.929720112841663
ENSG00000138119 0.412128677753388 0.0465518486951254 0.0131121858074303 0.966602668789734
ENSG00000138131 1.0833774131654 0.000485754008840692 -0.0813319863902233 0.851586555028708
ENSG00000138134 -1.08300300694224 0.0340164357011773 0.98614328668825 0.0480507154559593
ENSG00000138138 -0.121420405868755 0.440015361935071 0.0191974992660063 0.923709352659926
ENSG00000138160 0.112786418481518 0.754154905404497 0.474926697123119 0.124371569787887
ENSG00000138162 0.0713781236133195 0.802635761732443 0.767994377473364 0.000423750632532089
ENSG00000138166 0.386482780631983 0.390667889165481 0.259689527963201 0.593313714572824
ENSG00000138175 0.0770280826421955 0.815788496145674 -0.212585569643364 0.483649030966099
ENSG00000138180 0.274414394573252 0.375962628817823 0.206968533830296 0.530407872267595
ENSG00000138182 -0.372580759389878 0.0321928079249389 0.714515869660235 1.73030231786495e-05
ENSG00000138185 -0.303348222071002 0.44153244123255 0.807855906892161 0.0315258353447011
ENSG00000138190 -0.17030015476437 0.48389398045369 0.137545019579055 0.587835927719578
ENSG00000138193 -0.0511548377406047 0.897744045787938 0.426627952644358 0.183856289773002
ENSG00000138207 -0.0577823315040595 0.903363174250452 0.250099679957156 0.545486682662802
ENSG00000138231 0.383588355928792 0.0226454865080568 -0.130341109365662 0.521216354957242
ENSG00000138246 -0.25939981588721 0.265133937009069 0.228085850525837 0.344019850502367
ENSG00000138279 0.606811213357552 0.0121970168913175 -0.256748097810983 0.353029381109033
ENSG00000138286 -0.0832725678741727 0.813043071269347 0.112241361096798 0.744612856558192
ENSG00000138303 0.088273735892255 0.695964394672332 -0.0176998749394457 0.946968424468649
ENSG00000138308 -0.539136127974875 0.0515497915238764 -0.985587900093372 0.000139817758829684
ENSG00000138326 -1.13107138411786 4.43691710701594e-05 -0.148684816422338 0.677089133641163
ENSG00000138336 0.0118956323330981 0.976994199997225 0.226218519657844 0.523746488183203
ENSG00000138346 -0.111520359509013 0.692607026040941 0.12847681344544 0.646346323279105
ENSG00000138363 0.649989733995903 0.00261552072237786 -0.428625699143924 0.0723321744450219
ENSG00000138375 0.434734068756416 0.0376980979842627 -0.0138195206686819 0.965370799291194
ENSG00000138376 -0.626110586496204 0.132558373922389 0.957407876538185 0.0250366219776622
ENSG00000138380 -0.645453096240219 0.0485185442774766 0.432600512035717 0.216590387979453
ENSG00000138381 0.0606538374176391 0.791554300148558 -0.193668415671456 0.345863840024151
ENSG00000138382 -0.383390850957906 0.282404491715259 -0.278049114589363 0.483862859392753
ENSG00000138385 0.174417216474373 0.415954849468314 -0.518810096199087 0.00940281458099871
ENSG00000138386 -0.0563397971484448 0.755510486041766 -0.0804865986414627 0.645016688489274
ENSG00000138398 0.262320006551998 0.261815717960809 -0.0362933850060984 0.904172102309839
ENSG00000138399 -0.565986939047721 0.0622350053406326 0.00919073880140259 0.985270627839844
ENSG00000138400 -0.160435856173756 0.794347681790729 0.548214657663315 0.352209676009537
ENSG00000138411 -0.1227792491325 0.882067370762025 -0.170481197807886 0.833517902765365
ENSG00000138413 0.0146763187675184 0.945357930904216 -0.205509353013303 0.247144033285265
ENSG00000138430 0.179693304935582 0.328656873650872 -0.428324567321841 0.0165375540058198
ENSG00000138433 -0.196960565039284 0.232428931508367 0.0752182875447111 0.699649274787456
ENSG00000138434 -0.529512181146454 0.0282358768471986 0.0877978904399736 0.773972111137079
ENSG00000138435 -0.230597818332659 0.698663640035902 -0.709888625091435 0.0982788627480832
ENSG00000138439 0.186979129945256 0.586071932181239 -0.0363972703534666 0.92713734833187
ENSG00000138442 -0.239958052220662 0.342764054935738 -0.0404971987706624 0.898543171662787
ENSG00000138443 -0.127658744436866 0.724334749795522 0.407232883209971 0.195797709769356
ENSG00000138448 -0.345999422862708 0.160833519572551 0.127670867343209 0.656959467591201
ENSG00000138449 -0.117336748602444 0.552609863574165 0.262205678321423 0.147594676122809
ENSG00000138459 -0.308865255350182 0.209496761479676 -0.204814094707537 0.43189241408363
ENSG00000138463 0.0144061115451613 0.964641083319014 -0.233409668334095 0.392711211249459
ENSG00000138468 -0.653034688098551 0.00282916289038205 0.166396482242362 0.516408860836439
ENSG00000138495 -0.728468635969445 0.00929211542712811 0.127316390387996 0.731745179047236
ENSG00000138496 0.183083742172411 0.402471912051462 -0.187147059909856 0.412291683605377
ENSG00000138587 -0.368941545878259 0.347999669923281 0.358436350876818 0.377684546789598
ENSG00000138592 -0.289741647336615 0.182851615176184 0.0100656068163628 0.974173108307888
ENSG00000138593 -0.591341292428007 0.112977430034681 0.394084167971582 0.328942849699143
ENSG00000138594 -0.236548462665668 0.263471409469972 0.215873663014053 0.322688911702324
ENSG00000138600 0.180760583408617 0.525348628499954 -0.259240773607523 0.346095257146846
ENSG00000138604 -0.37849199297788 0.0694848807459225 0.380905962356367 0.0866678443926352
ENSG00000138606 0.570535322196412 0.0476812479701795 -1.256897414258 7.56163462832491e-06
ENSG00000138613 -0.329349238166627 0.134290865654101 -0.00989055149257323 0.975414039042301
ENSG00000138614 0.0865748375479658 0.652553195890211 -0.26501678793854 0.130682874784002
ENSG00000138617 0.417070328428639 0.150830225197336 -0.149509632216106 0.662593494659267
ENSG00000138621 0.294251904280826 0.307018920831726 0.0536833192191306 0.885587043653867
ENSG00000138623 0.335749226869769 0.340977503187864 -0.136988509173056 0.73243313689879
ENSG00000138629 0.521907321006204 0.0419312773751441 -0.524403476006001 0.0554468640758416
ENSG00000138640 -0.687644467533432 0.485088836598 1.13388047439282 0.228423702682283
ENSG00000138641 0.141954831584726 0.727953315386508 0.320497306966872 0.386623966962901
ENSG00000138642 0.479970484432859 0.204741178613176 0.620746099755849 0.121631716188017
ENSG00000138646 0.608054133444327 0.0803221969826167 0.212487803859741 0.619632852264007
ENSG00000138653 0.222674593019861 0.584039358244279 0.0840561511297124 0.860726498272354
ENSG00000138658 -0.745182077874707 0.0145498315032548 0.673071883787461 0.042210269151334
ENSG00000138660 -0.1633776710272 0.368279127091126 0.0548212640856213 0.795212489827368
ENSG00000138663 0.0104430331495646 0.972262057835201 -0.437824271540512 0.0774608315645577
ENSG00000138668 0.405341898383436 0.0116699218840051 -0.482022253805192 0.0037532162817651
ENSG00000138669 -0.815465511653672 0.069134873746177 -0.211958459328165 0.676778129893706
ENSG00000138670 -0.273790655617873 0.297273553618535 0.720593752484729 0.00359348941186074
ENSG00000138674 0.144137764825185 0.392790949129468 -0.0645473514070722 0.734082013095569
ENSG00000138678 0.179975048602416 0.621144876612227 -0.0684039370321262 0.862515304253114
ENSG00000138686 -0.115690111743724 0.814174076856154 0.0175104987941508 0.975947787158226
ENSG00000138688 -0.745183499876632 0.0204495522147103 0.580962563038018 0.0939597037684739
ENSG00000138698 0.0866246265982895 0.683702509000516 -0.17778423648978 0.360556504203572
ENSG00000138709 -0.238477000857338 0.317368365154884 -0.000805042968093671 0.998185352528925
ENSG00000138735 -0.216362207143642 0.760751274113189 -0.0356929367615219 0.967581032955075
ENSG00000138738 -0.936722769851562 0.00106533060572042 1.17171698155137 3.39953285381119e-05
ENSG00000138744 -0.303920513365309 0.136844677963027 0.0483587409969927 0.852992237347939
ENSG00000138750 -0.223387546154718 0.130544285749526 -0.0211114703423534 0.917892466664833
ENSG00000138756 -0.72908981404682 0.00522625571534797 0.184820495518761 0.552383507486062
ENSG00000138757 0.160500490737272 0.403112060808582 -0.234745892523761 0.21197024181468
ENSG00000138758 0.0661588482033741 0.836599146932052 0.0243721901238456 0.945098523146106
ENSG00000138759 -0.0575800854087103 0.886504986009911 -0.0767421880008371 0.847737124892554
ENSG00000138760 0.299074214866471 0.0736564187259147 -0.04237281875957 0.848228601477269
ENSG00000138764 -0.25148891135201 0.538237222894829 0.0201974052183162 0.970089374749151
ENSG00000138767 -0.452206109050257 0.0438584816529751 0.487489849767407 0.0386086475928355
ENSG00000138768 -0.0612467524206491 0.740859085026422 -0.210186410745865 0.191635132706193
ENSG00000138769 -1.01487433902566 0.0737926042819957 0.671395052791975 0.257610228900289
ENSG00000138771 -0.503258067853914 0.247781987151589 0.323442489098635 0.495198938824114
ENSG00000138772 -0.0959470283359089 0.731935059644438 -0.551230079626723 0.0195953416694008
ENSG00000138777 -0.282702257416807 0.349610592900347 -0.169217035382445 0.611710919905584
ENSG00000138778 -0.8721725200195 0.00262922754113775 0.459117187562507 0.153499629124081
ENSG00000138780 -0.100296996601372 0.727075423995005 -0.0360308800588513 0.909057045996919
ENSG00000138785 -0.022261706841725 0.913299440616659 -0.0567197049037724 0.783468979174154
ENSG00000138792 -0.896291698826283 0.0349282644341339 0.133617566870629 0.81226949319342
ENSG00000138794 -0.0813651436495884 0.806173726591082 -0.282269135358654 0.327701299231835
ENSG00000138796 -0.00537094900016562 0.979212314476477 -0.00989231869660901 0.966973274014214
ENSG00000138801 0.380880686037069 0.00808733000238229 -0.293026522661107 0.0640862898633719
ENSG00000138802 0.369872095910857 0.0510849221740577 0.055182872392005 0.821331881103021
ENSG00000138814 0.104099577849769 0.676787589382769 -0.0739350947748435 0.772396795212072
ENSG00000138821 0.0364982728127059 0.933921599485589 -0.241964079562546 0.533658652664185
ENSG00000138823 -0.158048177910475 0.798710959031688 0.0804800395713105 0.902878593842065
ENSG00000138834 -0.356572839546845 0.166864244416827 0.23665123757443 0.396484129942699
ENSG00000138835 0.209568832429219 0.534361259181988 0.124050793632959 0.733652158838683
ENSG00000138867 0.536086154666123 0.000149837782884362 0.0613316137426215 0.74227796414162
ENSG00000138942 0.362165130470856 0.0312277473143509 -0.10725379952594 0.587122638321948
ENSG00000139044 0.623883048677039 0.0478828180589588 -0.758623045437059 0.021899417706258
ENSG00000139083 0.445517240960258 0.0458886363177615 0.48502334017871 0.0420631803406816
ENSG00000139112 0.397169997036217 0.039409147138622 -0.238527443469815 0.261994215289993
ENSG00000139116 0.0748709486840634 0.814110232951086 -0.185760824173085 0.514176396618195
ENSG00000139117 -0.303656847469853 0.192677404839495 -0.199516421575293 0.428829165018968
ENSG00000139131 0.245513884808295 0.356557782711048 -0.424790321268883 0.106225417414428
ENSG00000139132 -0.251355191992832 0.172320574934452 0.129138059451652 0.522409279244116
ENSG00000139133 -0.0680539957443697 0.831673015320007 1.75766889373889 1.26341340756086e-10
ENSG00000139146 -0.168324802052365 0.359940866087816 -0.230521321533745 0.208816184237923
ENSG00000139154 -0.103587660151656 0.595246319943832 -0.164276908636028 0.371512488408484
ENSG00000139160 -0.313647547877283 0.471470311214852 0.067532143124868 0.894862160114187
ENSG00000139163 -0.239432928013485 0.323488201889085 0.44979200832559 0.0586496361386106
ENSG00000139168 0.0142116587776827 0.962254593709444 -0.426591889965545 0.0837938288101798
ENSG00000139173 -0.227409825739453 0.269263231240266 0.49325123399318 0.0139088213344613
ENSG00000139178 0.0266868999787336 0.926797370998376 0.204702011187182 0.413929145555321
ENSG00000139180 0.147759665398616 0.650064396013923 -0.572983642919335 0.0458736506782131
ENSG00000139182 0.220977450465873 0.358037634368364 -0.128631097517994 0.619991347517624
ENSG00000139187 0.235098556139818 0.542446844009503 0.446463618187881 0.268204321065511
ENSG00000139190 -0.373488490798192 0.204573324399439 0.570460374332628 0.0569276435953231
ENSG00000139192 0.391976854358432 0.046339666452084 0.224812598035966 0.334933856743689
ENSG00000139194 -0.398768538099443 0.354511180079711 -0.0185706870655286 0.970251785808296
ENSG00000139197 0.680723001350456 1.45848199871088e-06 -0.403809414983237 0.00918895269170543
ENSG00000139209 -0.849801591570536 0.0490214452306611 -2.07305177955784 1.99717324960203e-08
ENSG00000139211 0.248319806732869 0.638376897725843 -1.42148719938833 0.0013907764002408
ENSG00000139218 -0.379740894132413 0.0722297127896088 0.0532466464014475 0.84894259020826
ENSG00000139219 0.681695233130643 0.000448706978898412 -1.60292103340026 2.20449267681203e-20
ENSG00000139233 -0.0904973546775839 0.8028900673076 -0.295023886157065 0.354044590648892
ENSG00000139263 -0.3723351433406 0.130951649294167 0.0122863719330641 0.973787243568131
ENSG00000139266 -0.0331089887064542 0.90554876705792 0.115084197207404 0.646651450377974
ENSG00000139269 0.867056471252654 0.144632121395307 0.0929082581579685 0.914796248675097
ENSG00000139289 0.0160843967242592 0.954785262500422 -0.535313406683024 0.0205104973213468
ENSG00000139291 -0.0973928674551195 0.57554254421921 0.182139214867724 0.264920925223697
ENSG00000139292 -0.0381362536123812 0.934913629439202 0.97887480114697 0.00883119374198247
ENSG00000139318 -0.659640862577692 0.0678463570904018 -0.177935662070459 0.696147631975956
ENSG00000139323 -0.0721614011042355 0.816104542881929 0.246236273245322 0.358691142603514
ENSG00000139324 -0.579080249641967 0.00403465171817953 0.188464310933507 0.424182059408301
ENSG00000139343 -0.178137118824778 0.687338838409969 -0.508318697751725 0.199551835478366
ENSG00000139350 -0.105929513766979 0.690972236991016 0.12991516082233 0.619838483164012
ENSG00000139354 -0.505509075335724 0.314239348400286 0.826074485197663 0.0953327017807698
ENSG00000139370 -0.191944431128819 0.4162643218802 0.350066104971463 0.126216589302501
ENSG00000139372 -0.460560060589517 0.000966200410347629 -0.0250831503129911 0.901109926586614
ENSG00000139405 0.672008493368814 0.00388388190702253 -0.452605495840669 0.0806241167185012
ENSG00000139410 0.620804517522683 0.0473749185068547 -0.0246798181782989 0.958935880874555
ENSG00000139428 0.00542272665482566 0.986109881856987 -0.289410578469493 0.278888016910928
ENSG00000139433 0.422996307304096 0.0392055591236618 -0.0853480439186657 0.745766584548975
ENSG00000139436 0.183188232362949 0.47370549237133 -0.0415177234687328 0.891103973465307
ENSG00000139437 -0.226356621959025 0.593817716886135 0.186196915378144 0.665121170293284
ENSG00000139438 0.706606171459352 0.00910364849363395 -0.17853626478013 0.586472571397365
ENSG00000139445 0.0548970330679714 0.905692522658825 0.683346230357802 0.0759292231931167
ENSG00000139496 -0.201626935612181 0.402906174375567 0.338629280654892 0.147632587058303
ENSG00000139505 0.0694398022419889 0.780380816161922 -0.0879004186158402 0.720700799195331
ENSG00000139508 0.248068189471558 0.497410807213948 0.228119946784389 0.529063514507841
ENSG00000139514 0.516569469733375 0.0207963539160285 -0.244248406007089 0.329646988382658
ENSG00000139517 -0.0273656050814549 0.924900688385727 -0.0267933686293501 0.929247016739821
ENSG00000139531 0.355780861325845 0.00865534074962962 -0.213425417023631 0.16174112532997
ENSG00000139540 -0.0093661624779988 0.96965063473135 -0.253342458173163 0.21177878040653
ENSG00000139546 0.197039377241432 0.488325936480331 -0.227275254509021 0.435542651307152
ENSG00000139547 -0.581236305970208 0.0818157258304125 -0.10111020225984 0.809563888435872
ENSG00000139574 -0.665411487899922 0.326375130430122 0.507822066168776 0.494316596814082
ENSG00000139579 0.370896790636881 0.10911966034319 -0.24886663636241 0.334995876675317
ENSG00000139597 -0.239308308919147 0.383215014924532 0.205989982195134 0.473984513809959
ENSG00000139613 0.0915932449548604 0.610927392615189 -0.0187308212402132 0.92874037515623
ENSG00000139618 -0.988197131730227 0.00100070013712548 0.608580884670435 0.0658844322122554
ENSG00000139620 -0.0568864844016734 0.776560968259425 -0.224853712717872 0.197261194341218
ENSG00000139624 0.250027591930306 0.0951195444997996 -0.264703408408452 0.0964849872175279
ENSG00000139625 0.0896478199774041 0.864097034248222 -0.252886087745877 0.585177555070961
ENSG00000139629 0.43417102046705 0.0163809793846259 0.0160762026602076 0.951904787345447
ENSG00000139631 -0.745565290141538 0.0186273326749979 0.243456851369374 0.505556204172827
ENSG00000139636 -0.216333794485684 0.432397980566736 0.370462045048733 0.161830081564284
ENSG00000139637 0.38397552587538 0.18324615165184 -0.456730294610761 0.132011168770366
ENSG00000139641 0.679143644470097 0.000125056190660514 -0.344463449221227 0.0815604386793321
ENSG00000139644 0.314536156567873 0.0482019508802227 -0.395383742463505 0.0171452804197482
ENSG00000139645 0.196660824794236 0.368885080755728 0.165353047025849 0.463634955546676
ENSG00000139651 -0.487487144893366 0.0174222547278086 0.000442794783763423 0.998950684572895
ENSG00000139668 -0.458530652216136 0.0120381244393954 0.169967691271578 0.414631023777583
ENSG00000139679 -0.804971040513285 0.171631889815987 0.810410878274997 0.15441416750657
ENSG00000139684 -0.0221801939952771 0.942596006891366 -0.41003801757638 0.106069541532014
ENSG00000139687 0.040872983683329 0.894937336849754 -0.0572463763871188 0.854141077324591
ENSG00000139697 0.024826505907432 0.928120495406333 0.000892586155001712 0.99787973460607
ENSG00000139714 0.221086199228936 0.482757863225203 -0.363706425961077 0.22365295591102
ENSG00000139718 0.427567580738071 0.105101947087615 -0.0143275380867626 0.970341205279983
ENSG00000139719 0.253523299011405 0.135381236185925 -0.17700468832735 0.330006304839202
ENSG00000139722 0.32358174000141 0.0804848582757156 -0.172465281290638 0.406580888847431
ENSG00000139725 0.39021157346406 0.0234812005085244 -0.0959377878855872 0.646942745714136
ENSG00000139726 0.145300730907664 0.312169147331619 -0.197653882752819 0.167136568471643
ENSG00000139734 -0.0821020963467563 0.797847586311944 0.103474841286389 0.744503247707995
ENSG00000139746 -0.249002805645698 0.0934734930326943 0.0512905509798116 0.780531226467747
ENSG00000139793 -0.165771983060276 0.528529709165461 -0.305676984414549 0.206999429927854
ENSG00000139797 0.232656133538351 0.583898099630689 -0.377806568799128 0.39581500786916
ENSG00000139800 -0.14951144399949 0.74592668371177 -0.20423129577238 0.626356596539948
ENSG00000139826 -0.515435021028834 0.0139491770523028 -0.148077516992033 0.544256358413351
ENSG00000139832 0.640634898504107 0.0233723350522698 -0.241544005186229 0.4696577020726
ENSG00000139835 0.0804889814186595 0.781233831439422 0.109816022733552 0.699649274787456
ENSG00000139842 0.394094306521417 0.00120249311655295 0.0678244360859734 0.657055314379073
ENSG00000139865 -0.545016834914058 0.0586754898271337 0.229447524073198 0.478696524864507
ENSG00000139874 -0.228640385895677 0.54381200357275 1.4344614871999 8.64276569649673e-07
ENSG00000139880 0.53351820278663 0.0137865848979026 -0.411251850382046 0.0918021264990296
ENSG00000139899 0.378970127277688 0.300715817489616 0.252301988196692 0.53103111923594
ENSG00000139921 -0.0769288175475024 0.702198711972308 -0.173827852885447 0.351306139644126
ENSG00000139926 0.0313940084527406 0.928173668949232 0.136694194875901 0.672354433080452
ENSG00000139973 -0.706175591594501 0.209770866147428 0.442659340048965 0.413523652589892
ENSG00000139974 -0.858644763934192 0.0030536492262002 0.642674316505494 0.037035939471479
ENSG00000139977 0.180669719170044 0.458146792517659 -0.227900506117264 0.330671098277864
ENSG00000139990 0.211204984672228 0.30268472923257 0.316808124720366 0.119261415695708
ENSG00000139998 0.634397982962818 0.000684903584648992 -0.404572953312232 0.0499150084789697
ENSG00000140006 0.0833147304037447 0.788097126777255 -0.222470462304149 0.450703894709211
ENSG00000140022 -0.30117157405424 0.500369388117345 0.563060452337952 0.17013620267459
ENSG00000140025 -0.276008711367565 0.153313955977225 -0.0236279060111444 0.92838445664143
ENSG00000140043 -0.107298908164843 0.581171367992059 -0.0129763999081081 0.958809555815456
ENSG00000140044 0.687138296196195 0.0218884410368406 -0.361512545983789 0.273900495149585
ENSG00000140057 -0.59073085306168 0.134253816643736 0.36672538133586 0.431599911552114
ENSG00000140090 -0.807229694584547 0.0738327536320222 1.19245060150185 0.00715670178029887
ENSG00000140092 0.672401531575474 0.00457989419085984 0.253990656892388 0.33051908803583
ENSG00000140093 -0.183213748827799 0.394738091041167 -0.271561717906044 0.19526255264254
ENSG00000140104 0.159622402736503 0.637398487934887 0.295980868092292 0.388782943252326
ENSG00000140105 0.784524356723625 0.0017695895364906 -0.270540098066064 0.356950200162237
ENSG00000140153 -0.0133349627300022 0.959591341421925 0.193194377095038 0.396803227809484
ENSG00000140157 0.147618111823808 0.410796282473488 -0.248147991221802 0.158656774362307
ENSG00000140199 -0.231000177733812 0.494450874963036 0.0448659087692696 0.910213297800464
ENSG00000140259 0.601245680922123 0.00227758595744011 -0.49919980370242 0.0209495906564622
ENSG00000140262 0.133077458200333 0.620257921122811 0.0191908858402879 0.953160153960017
ENSG00000140263 0.259245499517685 0.140652425679287 -0.375002816859745 0.0388681905447184
ENSG00000140264 -0.0164545605450007 0.970773730182313 -0.695461204712411 0.0593201455748545
ENSG00000140265 0.298123751504233 0.1495672140324 -0.0112789546160019 0.970089374749151
ENSG00000140280 0.192435509638189 0.624396597203599 0.793269123175401 0.101218792454811
ENSG00000140284 0.17543139040765 0.422758405610735 -0.173053168236898 0.440326502635418
ENSG00000140297 0.697478874021442 0.190710121959716 0.83232923640451 0.14698190001713
ENSG00000140299 -0.402637470328907 0.0719942315984617 0.0147565202452932 0.965339852557824
ENSG00000140307 -0.343339476763919 0.285986323697891 -0.271805929823574 0.435732280064067
ENSG00000140319 0.0780481196999331 0.860501000088733 -0.58377943688825 0.108609397427531
ENSG00000140320 0.306954294122101 0.15980307227742 -0.0872062771458831 0.739811249223729
ENSG00000140323 0.296704253617069 0.589101210969332 -0.913952448736082 0.0618672433722578
ENSG00000140326 0.562318212668412 0.00210691026737528 0.155035843474479 0.475479750893356
ENSG00000140332 0.315146509331279 0.247251178048574 -0.085729769677442 0.792956204668575
ENSG00000140350 0.0704755740326079 0.593817716886135 -0.0430522261763607 0.762613197068392
ENSG00000140365 0.159471880561375 0.558637333920124 -0.383432253515462 0.134260203646035
ENSG00000140367 0.0714017931197695 0.773155579670412 -0.534316207033184 0.00774343277016715
ENSG00000140374 0.117698906183192 0.602342764009373 -0.386197961676 0.0578741196524173
ENSG00000140382 0.0067178604203255 0.980501132814376 -0.25347102894572 0.259698115464334
ENSG00000140386 -0.432875232035548 0.0575495718506737 0.198296497931934 0.436834618349003
ENSG00000140391 0.0866982904864569 0.695092367636352 -0.6840658613539 7.33496230291952e-05
ENSG00000140395 -0.0520524839483924 0.816236650828611 -0.163185151296845 0.424182059408301
ENSG00000140396 -0.166648206618488 0.642974941717687 -0.203609457070184 0.557968911598582
ENSG00000140398 -1.22055341519599 0.00137581500558911 0.52185521313893 0.21054036773052
ENSG00000140400 -0.281036984920623 0.314118653842829 0.699559591557079 0.0085889580427323
ENSG00000140416 0.120430344114461 0.502540374672426 -0.177108722068541 0.311306168364461
ENSG00000140443 -1.05449600857434 0.0599097422419816 0.0774492068656709 0.917225646815196
ENSG00000140450 -0.302006019567313 0.302003186442656 -0.562554598844861 0.112717816804831
ENSG00000140451 -0.0435827711340908 0.925357189060462 0.216437364659483 0.604839307389513
ENSG00000140455 -0.162406271472624 0.353246541979284 0.0155303953141134 0.945694227969187
ENSG00000140463 -0.116982831367301 0.669663399610978 0.450768574430884 0.0587479665742675
ENSG00000140464 0.675945022471742 0.00517033835605392 -0.172132644743263 0.560750975495645
ENSG00000140465 -0.267620992801232 0.748574368131008 -0.560490813630746 0.463588330459242
ENSG00000140471 -0.82701547548291 0.000296349491667865 0.246458894820346 0.377443712400946
ENSG00000140474 0.187823483238974 0.417376985086688 -0.0106286670390577 0.972883922164117
ENSG00000140479 0.386461820218559 0.0994126220913455 -0.18074745824578 0.495834301948771
ENSG00000140497 0.565141561982502 1.42090814317458e-05 -0.416430833901103 0.00249402079511074
ENSG00000140511 -0.964333138291293 0.00457989419085984 -0.116298575447944 0.775663011961536
ENSG00000140521 0.284288088544621 0.160548186931726 0.146876426295834 0.514510975134009
ENSG00000140525 0.0650970181784407 0.854309920623912 0.367333139140398 0.212343253355121
ENSG00000140526 0.0634923065186053 0.907294203929012 -0.164819406968883 0.746368590035738
ENSG00000140534 0.21019405500972 0.656256450465827 0.238379098644186 0.607115828373466
ENSG00000140543 -0.0811343592045107 0.820213951953005 0.0906285456973389 0.804594306631207
ENSG00000140545 0.145076343216717 0.590047688758049 -0.597794005835051 0.0107185400583155
ENSG00000140548 0.630095057327368 0.00270806130086836 -0.31562740585483 0.182279439685961
ENSG00000140553 0.899625172714323 2.72719033741471e-05 -0.595119761110211 0.0107767747266496
ENSG00000140563 -0.270837041890086 0.336746667891405 0.594865704900057 0.0289494464122494
ENSG00000140564 0.779282152640895 0.00282585401143347 -0.22764217246796 0.459092434187277
ENSG00000140575 0.0570513277387125 0.838519809400692 0.227830595660748 0.340981402253522
ENSG00000140577 -0.0426725256116567 0.901182767248139 -0.14816420991915 0.623666679649122
ENSG00000140598 0.31646040578489 0.0918342709762494 0.0898847972774848 0.695300833787441
ENSG00000140612 -0.316495951378328 0.247395925453143 -0.397020586561577 0.15677300831515
ENSG00000140632 0.0516538793084555 0.836150380690723 0.143862572643193 0.517494884208925
ENSG00000140650 0.436729266168251 0.00106533060572042 -0.0153220518955573 0.938251441020538
ENSG00000140675 -0.0363538786020771 0.927592755349999 0.181918721170899 0.611367064285415
ENSG00000140682 0.737365755088421 0.0229531819465157 0.161283731153703 0.706826151300581
ENSG00000140688 -0.0563798380574711 0.735708523246834 0.21782579282106 0.130975534071332
ENSG00000140691 0.290323086887489 0.298016555177324 0.0324451219282737 0.928961050624244
ENSG00000140694 0.163321464441676 0.530178001455384 -0.191899571287641 0.461776114640217
ENSG00000140718 0.545599270995551 0.0168336858350336 -0.247945398257161 0.331144652970048
ENSG00000140740 0.0381104601642717 0.857976031368203 -0.242482695876221 0.168914943845645
ENSG00000140743 0.535428664564147 0.0069569894530315 0.170332863335251 0.472594453330634
ENSG00000140750 0.199849547351906 0.39553524941476 0.198273148505154 0.405242606526724
ENSG00000140795 -0.685711493405985 0.0282624946484002 0.374040988113783 0.260667410957788
ENSG00000140807 -0.070629620787733 0.864862062096581 -0.0023496654828791 0.996410559014757
ENSG00000140829 0.706647832267119 1.45848199871088e-06 -0.140573017871951 0.427773982215621
ENSG00000140830 0.103203863981671 0.648138443868765 -0.148329624187783 0.49884810849421
ENSG00000140832 0.222249432050016 0.364998955356416 -0.0589688959874931 0.840281991279396
ENSG00000140836 1.03938027932335 0.000301264695260544 0.268121592778413 0.434345132671342
ENSG00000140848 0.404765302000712 0.0280419624901416 -0.114594270135469 0.611549044465184
ENSG00000140854 0.693786163329382 0.00502440886427283 -0.309253906057974 0.271603470078191
ENSG00000140859 0.396618463442191 0.0542024336094946 0.0203866209997496 0.945206390887317
ENSG00000140876 -0.017636504284887 0.969926943066466 -0.202596002663671 0.642362623086149
ENSG00000140905 -0.190772155168065 0.593640605749596 -0.709888723328275 0.0269516520694548
ENSG00000140931 0.677904208738279 0.160188424761283 -0.950879481039734 0.0625157458996169
ENSG00000140939 0.494823115849346 0.108179322239909 0.286836478092458 0.41608574119148
ENSG00000140941 -0.12602550606298 0.55433544344926 -0.363442350869369 0.0615489695815914
ENSG00000140943 0.561392681532807 3.96439105659415e-07 -0.240449793767845 0.0545958131264739
ENSG00000140948 0.252630966140104 0.387574591822391 -0.19235627788788 0.530062579801863
ENSG00000140950 0.667733933622986 1.55975781834597e-07 -0.271348301378158 0.0602772312503264
ENSG00000140961 0.703281706861549 0.00244062683868284 0.0911151335341941 0.762351863207198
ENSG00000140968 0.171963739696266 0.606224345556289 -0.519162787683378 0.0977507197280617
ENSG00000140983 0.216068724910961 0.424875127952626 -0.162475762138213 0.572808890397611
ENSG00000140987 0.358297451378678 0.0378770062747942 -0.150497991519359 0.449142739192719
ENSG00000140988 0.0746272279523581 0.843508639553469 -0.678630458157103 0.0254862296784771
ENSG00000140990 0.237626504489761 0.429770823381435 -0.436905579205153 0.136706159718143
ENSG00000140992 0.334094551941309 0.120197180886037 0.0942429890896749 0.718025152235956
ENSG00000140993 -0.258072244041942 0.533933665803846 0.124765074831518 0.783810375415977
ENSG00000140995 0.303589723422881 0.358072400138627 -0.63017200792945 0.0494557681125014
ENSG00000141002 0.200724528247302 0.412647050540269 -0.0197589589934743 0.950806071007279
ENSG00000141012 0.009167803112699 0.975220852720998 0.190359778411601 0.443068516836464
ENSG00000141013 -0.220476469361583 0.264805161944556 0.338979361058631 0.0887385733588453
ENSG00000141026 0.257787449094583 0.0984754758515489 -0.0506618931878326 0.796531995948613
ENSG00000141027 0.0793596179194804 0.805854070565402 0.155273773902386 0.602129878202595
ENSG00000141030 0.232978074310643 0.350559921447676 -0.485224974322618 0.0468377788384034
ENSG00000141034 0.0195779550867885 0.946999709652822 -0.39454625108645 0.0930375491402403
ENSG00000141040 -0.31262213333587 0.465688967401237 -0.414243232388737 0.337209335743708
ENSG00000141068 0.563758641607094 0.0417743534189503 0.501337239268888 0.0877660761204094
ENSG00000141076 0.250542747353324 0.266738066291956 -0.256641936287835 0.271960827943643
ENSG00000141084 0.189061038261795 0.27221459556009 -0.0541655588019411 0.788529118573294
ENSG00000141098 0.569390583407261 0.00497977823983366 0.280083303886565 0.234790939022283
ENSG00000141101 0.444030853190465 0.186684408714924 -0.633627566817424 0.0649391444693954
ENSG00000141127 0.00285886044836523 0.991055182194827 -0.162910019009202 0.447021235672508
ENSG00000141179 0.210087502138812 0.273916229939508 -0.294081108686437 0.126666901985111
ENSG00000141198 0.164137539297773 0.274686924887879 0.225545739622365 0.139714047058481
ENSG00000141219 0.126142230400893 0.488123201581499 -0.531390506674464 0.000959103354071222
ENSG00000141232 0.0351852764695758 0.888484053858448 -0.604796781926583 0.00111418061750042
ENSG00000141252 0.167622069398043 0.669936969946326 0.241666337195476 0.51781208522222
ENSG00000141258 0.0180388609576397 0.952642257126588 -0.167978556335748 0.529941957093444
ENSG00000141279 -0.0881619591818242 0.703516251758333 0.0918518389011369 0.692714271398566
ENSG00000141294 0.657906546580417 0.1619569999194 -0.275343142460522 0.640103747378461
ENSG00000141295 0.0771677722836929 0.764935287569452 -0.122005046809914 0.617270023434185
ENSG00000141298 0.0843205327239526 0.69182975075504 -0.180637616458791 0.346257151333876
ENSG00000141337 -0.46967764766499 0.279929652922674 0.60824983133133 0.16163475578539
ENSG00000141338 -1.6595715920141 0.000844801878204235 0.592043400185004 0.256572686420555
ENSG00000141349 0.456522098763333 0.0209609642456334 -0.672116488419467 0.000872988235465355
ENSG00000141367 0.264459615207287 0.194385162423061 -0.167534608451022 0.44988425116653
ENSG00000141376 0.301716744395789 0.277036619886216 -0.049885395271867 0.886622940991979
ENSG00000141378 -0.392138318169986 0.242970787451618 -0.348992975086083 0.343087850698692
ENSG00000141380 -0.176677455688518 0.465914071380175 0.396963972419378 0.0833361931748646
ENSG00000141384 0.136809148383131 0.725297987256106 0.30621122390508 0.433641996770863
ENSG00000141385 0.435494166792458 0.0123484624994403 -0.207885444311304 0.287571304071645
ENSG00000141391 0.285393508682742 0.436350709171879 0.0285567219460759 0.956004884864751
ENSG00000141401 0.311533160448996 0.216411344561256 -0.322939228170806 0.217966942220135
ENSG00000141404 -0.179036438296507 0.542446844009503 -0.495579925086567 0.0658844322122554
ENSG00000141424 0.281763257391088 0.0638238148825228 -0.731922417453519 1.26285969343085e-07
ENSG00000141425 -0.572931868047563 0.00138655629616346 -0.0714496368930833 0.761971105536903
ENSG00000141428 -0.274776485099152 0.404171411200771 -0.0784574518496741 0.854141077324591
ENSG00000141429 0.0969685449842116 0.682410527057855 -0.104746275301173 0.65262065438503
ENSG00000141446 -0.31776117192051 0.108209995965595 0.0207942330270009 0.939073018663502
ENSG00000141447 0.0142531107464738 0.956159400028657 -0.209328238180731 0.338638638832849
ENSG00000141448 0.495633716745886 0.000398341143473828 -0.185040943539415 0.250308487820991
ENSG00000141449 0.387465720340006 0.0523288572275228 -0.0895204233464194 0.710668829978162
ENSG00000141452 0.114611300753989 0.714150117179423 0.173400292631296 0.565115956946211
ENSG00000141456 0.823334643975313 9.87914313618171e-08 -0.169693911976618 0.359971401127828
ENSG00000141458 0.43461520082574 0.125094934785868 -0.0640083987609076 0.863395513281561
ENSG00000141480 0.434929983492525 0.00920110310444445 -0.131585042259356 0.508840673252137
ENSG00000141485 -0.362563404919521 0.484408207426248 -0.32867400639256 0.467410379636545
ENSG00000141497 0.410003538740512 0.215820023948106 0.0370248222209186 0.929247016739821
ENSG00000141499 0.618052861951844 0.0168843439158472 -0.537439998826191 0.0644566901170539
ENSG00000141503 0.457935741974909 0.00374359472637375 0.141847585283421 0.441603946578563
ENSG00000141504 -0.0502673772502846 0.897284544586749 -0.256503154118514 0.444220778579013
ENSG00000141505 -0.24232231408992 0.438036899170846 -0.105511511356183 0.765624895728079
ENSG00000141510 -0.269010723987529 0.343065245759771 0.490857365550754 0.0916727479511036
ENSG00000141519 -0.505802927270724 0.361302794770805 0.604078410981281 0.29270396855662
ENSG00000141522 0.577438595105004 0.0543978917083434 -0.337862784368748 0.307206796777853
ENSG00000141524 0.0919135823233985 0.756377349451458 0.209294156559656 0.438489804050342
ENSG00000141540 0.476159026204421 0.254608461698727 -0.451119113418252 0.306606486331771
ENSG00000141542 0.662744781022873 0.010668453057991 0.00237838835387857 0.995353671460122
ENSG00000141543 -1.0974279033987 0.0100524536943718 0.286930596631808 0.576601716763793
ENSG00000141551 0.0522804734567225 0.820139936885428 0.0637459198730889 0.77678703712672
ENSG00000141552 -0.0770818948066044 0.876831602206338 -0.509353462863399 0.217966942220135
ENSG00000141556 0.388772179671896 0.0019888963915601 0.0334115528391295 0.845656547571209
ENSG00000141560 0.437280430188864 0.0552072323339675 -0.0716407976305654 0.808940282276853
ENSG00000141562 0.324790765098354 0.208568212025865 -0.0427624341193356 0.900061763658647
ENSG00000141564 0.370194152691667 0.0654977293861602 0.231356480362371 0.287571304071645
ENSG00000141568 0.400720554637308 0.00381563648262565 -0.125585848450215 0.437604244197483
ENSG00000141569 0.485127160921355 0.00908623431351716 -0.0207031871472766 0.939595092883334
ENSG00000141570 0.0270431099076844 0.912722300940095 -0.271163234514085 0.176919299969024
ENSG00000141574 0.136325200893262 0.818798516365943 -0.465528821766893 0.377440702232678
ENSG00000141576 0.245285737510839 0.455591870453755 0.0592791141511087 0.879405921806858
ENSG00000141577 0.741287305335234 0.000214490658344242 -0.0796638042749677 0.760657621908175
ENSG00000141580 0.3029474019673 0.280291132603205 -0.110439992286796 0.738164892461832
ENSG00000141582 -0.232718340466014 0.538805408187445 0.222653202535251 0.560750975495645
ENSG00000141627 0.00102081554130133 0.995998370730483 -0.259078019975664 0.108863176213203
ENSG00000141639 0.268659709902836 0.470742668078729 0.370449919126029 0.305956494483719
ENSG00000141642 -0.535674444601581 0.105016201217598 0.304263932047821 0.434323336980009
ENSG00000141644 0.430263611854163 0.07243712512433 0.132624967930798 0.644301668570959
ENSG00000141646 -0.379906361751028 0.197974283377602 -0.320950877299079 0.295850198365739
ENSG00000141664 -0.0448925255548328 0.902812225469515 0.385698601117647 0.19409563042057
ENSG00000141665 -0.89545856947611 0.0342333224312905 0.834807407401115 0.0620289553774668
ENSG00000141696 0.439191960175271 0.0606415301013584 -0.388111126902338 0.126751640392105
ENSG00000141698 0.113734953725486 0.643592582574462 -0.385344847671638 0.0791480922578977
ENSG00000141699 0.631456228946841 2.02937146405321e-05 -0.170838928185048 0.32090733149762
ENSG00000141736 0.496955759236284 0.00542715281757455 -0.0987197518888636 0.657927055994672
ENSG00000141738 0.296778062896342 0.0542868842753718 -0.242314335906865 0.140334907202701
ENSG00000141741 0.0885588607535293 0.816236650828611 -0.502107720331173 0.12070176604663
ENSG00000141753 0.183979451692808 0.553997321624574 -0.527381812653171 0.0614653580177133
ENSG00000141756 0.467622008546931 0.0102646442179389 -0.467806441619254 0.0165269434808662
ENSG00000141759 0.114708722159625 0.786909172739162 -0.380768293649983 0.310241377770947
ENSG00000141854 0.239606122687965 0.450531185136925 0.0865543784625957 0.820826947626434
ENSG00000141858 0.690249179128405 0.0010785798936967 -0.298308435292628 0.218784041444861
ENSG00000141867 0.228032828740251 0.288858825480971 0.165695068488909 0.467467279594791
ENSG00000141873 0.504509280946196 0.00279214589790543 -0.0747253080887785 0.747245993590551
ENSG00000141905 -0.127547599859502 0.789809326564636 0.328172926366458 0.436263372472724
ENSG00000141933 0.426124174750306 0.277192734432455 -0.452549547654455 0.289953436830569
ENSG00000141934 0.340420695433706 0.182066391982454 -0.195259880537103 0.503276802161619
ENSG00000141956 -0.116511150694503 0.712062762758952 0.178331546558039 0.546745643201867
ENSG00000141959 0.759887284444069 0.000899253979062835 0.0590542166419473 0.854038679290623
ENSG00000141971 0.400774902827132 0.141143336410195 -0.511953105442083 0.0747672588307449
ENSG00000141985 0.684029610999682 1.02406864053596e-05 -0.136043851896991 0.469250602436289
ENSG00000141994 0.277390844220865 0.312095662193541 -0.151574205297353 0.625274950620819
ENSG00000142002 0.505349087017244 0.000361556474812079 -0.0235191107946753 0.907668444286239
ENSG00000142039 0.590281610973849 0.0148215242753195 -0.351071169854834 0.184910783503843
ENSG00000142046 -0.104012932991112 0.871812819265184 0.0581911465907977 0.935142204889947
ENSG00000142065 -1.26962239138047 0.010330953522251 0.438516366754773 0.447724051132927
ENSG00000142082 0.205008247810906 0.229908331652498 -0.195849513455276 0.259160571448013
ENSG00000142102 -0.273882656112203 0.561887751488383 -0.0109643101912763 0.986711065286519
ENSG00000142149 0.328359733779181 0.290404671529106 0.307975052392754 0.346881730834204
ENSG00000142156 0.372538112584449 0.216948522733843 -0.455446413458182 0.137203700475868
ENSG00000142166 0.0480635721153711 0.852168221959362 0.282574839145566 0.183814584746741
ENSG00000142168 0.0446031012383018 0.908301057695717 -0.329661502253926 0.302831287339189
ENSG00000142173 -0.053743922842379 0.913444900324647 -0.923817909104282 0.014974358892899
ENSG00000142182 -0.0873540987719531 0.880844825251561 0.423046441377795 0.44680024917272
ENSG00000142186 0.790904015593917 1.51309028446638e-05 -0.574124950730474 0.00321274403790496
ENSG00000142188 -0.547642390887763 0.00987695418637725 0.642221647925171 0.00383766416064261
ENSG00000142192 0.514945630226218 0.00211080266893238 -0.126452733594017 0.531233489851724
ENSG00000142197 -0.00785130593966798 0.986109881856987 -0.146815289606304 0.731440154739108
ENSG00000142207 0.317122313234369 0.200574985903824 0.385547014593957 0.125333023467382
ENSG00000142208 0.756770429200241 0.000106202822819816 -0.331261322881929 0.132845514611397
ENSG00000142227 0.572314280483708 0.344804275637009 0.0451394806583849 0.959657812206117
ENSG00000142230 0.72418705031437 0.00227788272335694 -0.547531158644619 0.034979319346254
ENSG00000142252 0.237315003300291 0.487779569868874 -0.185384377584744 0.613971787299976
ENSG00000142273 0.244835681044782 0.597083449879437 -0.0750443632697353 0.888599053429117
ENSG00000142279 0.00743143250421274 0.980257295930158 0.0727318412254596 0.802337779973492
ENSG00000142327 0.391563208602972 0.0704724622106458 -0.20200775532745 0.410478490482372
ENSG00000142330 0.210788197837556 0.366910483851298 0.0143325749493766 0.964373610862668
ENSG00000142347 -0.883695505394434 0.0961061702805332 0.676545073829993 0.211869177106464
ENSG00000142396 -0.186512936206591 0.340466617973402 0.0647075559880601 0.778441964638742
ENSG00000142408 -0.202438372048628 0.577924333495755 0.141446256574518 0.720007753414864
ENSG00000142409 0.534903012731289 0.0180831216656135 -0.344919537223598 0.171215593596244
ENSG00000142444 0.582068731290816 0.0126614387579256 -0.648393008476307 0.010437209105716
ENSG00000142449 0.128991661352375 0.879401922359984 -0.531076801642346 0.472113987779264
ENSG00000142453 0.55565579925805 1.57255393158991e-05 -0.534078434958673 3.40638257349264e-05
ENSG00000142459 0.365566951939638 0.206063793508121 -0.225047436138599 0.478239628368549
ENSG00000142484 -0.0168572441003421 0.973503274096964 -0.443441547769911 0.295570045885249
ENSG00000142494 -0.722070430791998 0.182533524427838 0.854217028161821 0.0791348946889751
ENSG00000142507 0.347436819004956 0.35889489097896 -0.643698993978139 0.0822875509961231
ENSG00000142528 0.0736546780874462 0.80236918426394 -0.0995229358756023 0.731594484400565
ENSG00000142534 -0.798764963672135 0.00703967294860614 -0.545028920233288 0.0941035756078658
ENSG00000142541 -0.546485948055861 0.224049532473797 -0.614074457576415 0.18233899421537
ENSG00000142544 0.863550571712623 0.0361177817654348 -0.53820950801002 0.256988661676155
ENSG00000142546 0.554856068868316 0.0498074253188292 -0.635319398903398 0.0363747646141918
ENSG00000142552 -0.597219557853786 0.149940335705174 -0.145862739586636 0.766406480867584
ENSG00000142556 -0.538104976216611 0.00489243205250809 -0.179225785924758 0.421039992508813
ENSG00000142583 -0.347535907031268 0.394863162651462 -0.281047883219137 0.512844389383433
ENSG00000142599 -0.634752783401015 0.0121896008834578 0.337679993024215 0.228423702682283
ENSG00000142611 -0.264191151071096 0.700473251877719 0.476561524371687 0.46123246534638
ENSG00000142627 0.0535211022263204 0.928325096397711 0.044579911340273 0.945623361689632
ENSG00000142632 0.419060539292279 0.0855849061048132 0.0193881694880203 0.958044413946341
ENSG00000142634 0.814189953086994 0.000287714792172941 -0.433603239052105 0.0885214753543586
ENSG00000142655 0.276012718390182 0.542941548238939 0.395130979208842 0.353585275335671
ENSG00000142657 0.537410085827277 0.00485051017943389 -0.541948462209601 0.00713159340608788
ENSG00000142669 0.844549892269548 0.0259284521162537 -0.821714303703118 0.0438579164843291
ENSG00000142675 0.635286523353426 0.0254821867322641 0.261922235874364 0.42685684724024
ENSG00000142676 -0.38457266441823 0.217633984076504 -0.430425563849416 0.178599729439778
ENSG00000142677 0.486129375057655 0.000649601896101726 0.667861254854192 2.23084960394857e-06
ENSG00000142684 0.242247144960407 0.66575289307961 -0.61906691217724 0.229095644395031
ENSG00000142686 0.34125275898299 0.360446885859588 -0.170212625516565 0.683586348498456
ENSG00000142687 -0.00432892864552127 0.992355169315764 0.280696239797777 0.434230837389606
ENSG00000142700 0.492836269510018 0.113813646646815 -0.409421695028626 0.247144033285265
ENSG00000142731 -0.78817184293836 0.00379918531961232 0.314721911074379 0.32090733149762
ENSG00000142733 0.411697116941211 0.289516119847158 -0.113726314424503 0.811179462029557
ENSG00000142751 0.318264131909339 0.499160958481164 -0.158179207139432 0.760920291847258
ENSG00000142765 -0.0533761130049333 0.882836031414072 -0.188511910598914 0.567786256028198
ENSG00000142784 0.647943434267729 0.00185225967560064 -0.255962678850297 0.267636152151755
ENSG00000142794 0.160371456442374 0.51768832299636 0.399715036225222 0.0778004688495757
ENSG00000142798 0.288091051211296 0.0654977293861602 0.0121990249316397 0.957549180350898
ENSG00000142856 -0.928834293625895 0.00377030567358806 0.913287586206035 0.0098686165823515
ENSG00000142864 0.192621522728855 0.290829289225336 -0.222824069310224 0.229185964498984
ENSG00000142871 0.222216970592457 0.666644138319162 -1.24023935374431 0.00401016524347066
ENSG00000142892 -0.107456702758581 0.659009965391623 -0.246600819128866 0.271567388016413
ENSG00000142910 0.197112803865992 0.216956236409891 0.209047401798013 0.213247131437394
ENSG00000142920 -0.0775927489655199 0.950418173813314 1.86395806278954 0.0605584039976459
ENSG00000142937 -0.356915805854082 0.246163307697622 -0.511165066071106 0.0999085502236434
ENSG00000142945 0.423295943000761 0.219966583005347 -0.206288262469513 0.596795419163147
ENSG00000142949 0.638609718932805 0.000276733179592976 -0.232671353718009 0.246468620818603
ENSG00000142961 0.568622459775225 0.0328876786116879 0.231778420940357 0.493547173118593
ENSG00000143013 0.102069024434737 0.773413070538492 -0.15763619967872 0.638199298987939
ENSG00000143033 -0.289715951065464 0.1322566237442 0.0600496906450976 0.804382706253496
ENSG00000143036 -0.353659919275614 0.0376980979842627 0.0698619857332051 0.737393981597067
ENSG00000143061 0.627281195906162 0.0010789066508247 -0.358884884247589 0.0894603649349389
ENSG00000143067 0.218596833966788 0.541624643216887 -0.146825807775642 0.670956657953322
ENSG00000143079 -0.31027525410625 0.16599797044624 0.161786994912819 0.509994062631179
ENSG00000143093 -0.1590456157957 0.393764097370093 0.172623141529534 0.35207006519794
ENSG00000143106 0.0468094200387565 0.88601020041694 -0.489212755633129 0.0644566901170539
ENSG00000143126 0.268702255976787 0.476979266651613 0.351042568276638 0.330486266082589
ENSG00000143147 0.222761265136698 0.546497803510142 0.928823131100596 0.00394807303891441
ENSG00000143149 0.292006246882699 0.105455506952476 -0.270139496489946 0.160369839435672
ENSG00000143153 0.250057016731129 0.277975761795084 -0.397758062521108 0.0830401638907776
ENSG00000143155 0.030490986725267 0.910566883513393 -0.0923033782177756 0.720384465309651
ENSG00000143156 -0.344282591018877 0.375215563700223 0.573220883537254 0.135012755510161
ENSG00000143157 0.0780494594537349 0.748410237625651 -0.0784518324393003 0.746777349244303
ENSG00000143158 -0.506709384966529 0.056737901047006 -0.664131332575903 0.0165269434808662
ENSG00000143162 -0.049420728937662 0.852917716696611 -0.128192583394021 0.595319365638743
ENSG00000143164 -0.145538500920665 0.511034058188181 0.136035214890507 0.541753115101588
ENSG00000143178 0.0339515966366576 0.941912387635685 0.657593071578392 0.0737395035516972
ENSG00000143179 0.441681344173939 0.0246870303944488 -0.086931518886526 0.729603146182508
ENSG00000143183 -0.0305013106744246 0.93479366012059 -0.44785176284288 0.146826086171596
ENSG00000143184 -0.66643818923815 0.07128563143709 0.0842396710183003 0.860292834334606
ENSG00000143190 -0.362323886757333 0.240388313685584 0.338679557238779 0.286238849279676
ENSG00000143198 -1.07993059119286 1.24946413488405e-06 -0.155516808854514 0.584103479418949
ENSG00000143199 -0.0249203139189363 0.966155654512587 -0.103182415309016 0.862611309349371
ENSG00000143207 -0.106817222269046 0.538805408187445 -0.137298515888217 0.427256696779349
ENSG00000143217 -0.191836032771791 0.76205986454011 0.302827689455932 0.617218697695402
ENSG00000143222 -0.0272354625203914 0.940453085878525 -0.509868428750431 0.085046256151013
ENSG00000143224 0.134014198878994 0.661098510068393 -0.00311450117961521 0.993495874874891
ENSG00000143228 -1.12742146682767 0.0134231174674707 0.608506013399747 0.231907194827543
ENSG00000143248 0.977218982967096 0.0174172678404751 1.75493547929552 2.67966064534985e-05
ENSG00000143252 0.0203837302478065 0.954244590905272 -0.441851765933967 0.131185173251661
ENSG00000143256 0.0899768835512973 0.828123790051921 -0.331789040710983 0.369112971069054
ENSG00000143258 0.237131098926386 0.263553665369982 -0.143739151787076 0.538166578177691
ENSG00000143294 0.695203582489771 6.42540233027391e-06 -0.19665091202008 0.272525635304708
ENSG00000143297 -1.31589351902206 0.000628428590494318 1.10416311079803 0.00546015188497166
ENSG00000143303 0.29868448367851 0.294029558018781 0.365581193721878 0.207196657496149
ENSG00000143314 0.176963369579899 0.593817716886135 -0.339516060732197 0.278902833273025
ENSG00000143319 -0.0465813594812038 0.882067370762025 -0.0633061075488124 0.839057388808647
ENSG00000143320 0.849119995388325 0.14807516392369 -0.422301301887487 0.535007113857725
ENSG00000143321 0.534349507041031 0.00501601855017411 -0.309339004048684 0.143213898906334
ENSG00000143322 -0.431389474505075 0.0843572197700153 -0.0512695127664151 0.875689989785618
ENSG00000143324 0.134159580082138 0.429673271577405 0.0090868794560298 0.968468181573094
ENSG00000143337 -0.371122509422224 0.117803409611484 -0.00316484253098878 0.992995140064717
ENSG00000143344 0.187988164048317 0.558905796334822 0.149007477641289 0.652343047687435
ENSG00000143353 -0.84554197579546 0.0130918551304604 0.208248156509588 0.620852903753904
ENSG00000143355 -0.0430271004852579 0.945143591384107 -0.64125751347389 0.211139213543853
ENSG00000143363 0.383386513526384 0.0303255648277525 -0.56167344674203 0.00148639117490518
ENSG00000143367 0.436129020693833 0.00497977823983366 -0.117910542665558 0.520109758585218
ENSG00000143368 0.696562636771344 0.00347192132858419 -0.522213613999201 0.0467928479018066
ENSG00000143373 0.600917099644598 0.0243653888633985 -0.0516864779279502 0.884306721194181
ENSG00000143374 0.155853321891046 0.394893075546789 0.189400669317553 0.305731763993717
ENSG00000143375 0.265985779729445 0.270290513931209 0.00156865324727164 0.996504697652994
ENSG00000143376 0.249702943511277 0.279254914586591 0.0749707724445213 0.781395034052646
ENSG00000143379 0.227699801102945 0.177894238410741 0.168216462568113 0.349853301496228
ENSG00000143382 0.360460872150345 0.193863340487661 -0.213756638461899 0.489782085451641
ENSG00000143384 -0.333099880997436 0.199743760986815 -0.445363727832305 0.0919178146377866
ENSG00000143387 -0.521094411526764 0.143977274744112 1.18639711930255 0.000429640473705385
ENSG00000143390 0.149637603931101 0.496659981871674 -0.548077983590164 0.00619079787626436
ENSG00000143393 0.619486037012302 1.02342606152858e-05 -0.159719730796539 0.32908748914113
ENSG00000143398 0.130418626100002 0.423865141412297 -0.0242670912388109 0.903708476587794
ENSG00000143401 0.430459343077397 0.0398102627906966 0.0104503570533979 0.974363939871858
ENSG00000143409 0.414695864730491 0.0449165288145924 -0.43373497074173 0.0441090829824521
ENSG00000143412 0.435013698939829 0.0202275218686454 -0.361595129797029 0.0723321744450219
ENSG00000143418 0.258495609687313 0.0959355991453788 -0.544868922359429 0.000235137729157573
ENSG00000143420 0.0710884705934998 0.729536468266327 -0.27745537595147 0.122782375130815
ENSG00000143429 0.163017995963114 0.770512852863044 0.836065771248597 0.0743946788466304
ENSG00000143434 -0.0643648873023829 0.896711433769117 -0.299746910006091 0.467578724798014
ENSG00000143436 0.208419527558891 0.447375440988266 -0.445760073663981 0.0924692095027142
ENSG00000143437 0.38251542457262 0.102567453141547 -0.0805340742062622 0.780483084989371
ENSG00000143442 -0.0647413410897063 0.782890408125478 -0.102367373205111 0.643895962322886
ENSG00000143443 -0.565550918217297 0.147358187367856 -0.234269469795461 0.605761675231377
ENSG00000143457 -0.144922180574271 0.61586251820154 -0.101073643864875 0.740421213243228
ENSG00000143458 -0.171747983514421 0.707907074095428 0.254569666477762 0.561833659533474
ENSG00000143469 -0.74181496705166 0.101317939643336 0.174465259428885 0.745770233920728
ENSG00000143476 0.343801773780313 0.337962624121291 0.129651345438219 0.75827205773339
ENSG00000143486 0.212001736549744 0.138185318607788 -0.0604636149721864 0.734464837054111
ENSG00000143493 -0.433496427988609 0.00912629728001755 0.104993144992256 0.604207081081672
ENSG00000143494 -0.198527327596775 0.697935548738922 0.239514159947864 0.629803819199722
ENSG00000143498 -0.093170090607102 0.791800496137988 -0.207273410630012 0.547640126331967
ENSG00000143499 0.281943004445245 0.368362378087963 -0.541529343949022 0.0756521677902752
ENSG00000143502 -0.0632887514586671 0.889294866946211 -1.17713448572747 0.0003813656729871
ENSG00000143507 0.552488364578444 0.296696191915079 -0.261219355768685 0.67634857988877
ENSG00000143514 0.0885392929908079 0.742313846015086 0.201025409631132 0.411098381249778
ENSG00000143515 -0.186396468175185 0.77325246712446 -0.835094698060639 0.129440614746
ENSG00000143537 0.410954168018197 0.141764116654449 -0.32210171308878 0.287905937788725
ENSG00000143543 0.137500004750144 0.680245106444244 -0.471603261635534 0.110109799130475
ENSG00000143545 0.336968230868744 0.152232294033278 -0.681153003448064 0.00297087201158603
ENSG00000143549 0.428916936011077 0.0533375258621171 -0.436198650313828 0.0639374010909403
ENSG00000143553 -0.110837155952301 0.722959571393514 -0.546666611527315 0.0466749682538271
ENSG00000143554 0.541612940206487 0.269035478004872 -0.750914007704643 0.128243717187144
ENSG00000143569 0.360827201111893 0.0207900549445192 -0.181847648377053 0.293748352990221
ENSG00000143570 0.429462199548895 0.0339456773936953 -0.408732259687983 0.0601559945392224
ENSG00000143575 0.104112108288798 0.813618377188244 -0.687633869610013 0.0602836609210085
ENSG00000143578 0.24777310171423 0.411404468117787 0.0239985343176794 0.95262753703939
ENSG00000143590 0.516234257412022 0.596094880125718 0.310542914137047 0.769685016559295
ENSG00000143595 -0.0193005103770652 0.985571345269471 0.821367957216647 0.365064882766173
ENSG00000143612 0.0990660975625769 0.733889408226124 -0.406227380257664 0.107179021792157
ENSG00000143614 0.172211911975722 0.480117046465112 0.0213917196847781 0.94349932403206
ENSG00000143621 0.32215351150249 0.238504467789064 -0.679286720416531 0.0109649579932407
ENSG00000143622 -0.0463621290224583 0.898280959468562 -0.0308978554859261 0.935572963430088
ENSG00000143624 0.33387647680721 0.0259175444405659 -0.332079408840176 0.0357168072911514
ENSG00000143627 0.397274783778695 0.390139981219199 1.72786861461677 2.03654286792723e-05
ENSG00000143630 -0.171049585686582 0.624360431934571 0.365183607063239 0.251582510761533
ENSG00000143633 -0.196553166507283 0.22590994901569 -0.173592621484515 0.32286900822642
ENSG00000143641 0.444763588480548 0.0186319422402908 -0.126562548368714 0.573759071412404
ENSG00000143643 -0.304857509816226 0.181586944086929 -0.0473086918941156 0.873716082288438
ENSG00000143653 0.190695261360438 0.437405780384823 -0.435013313383255 0.0667194631573713
ENSG00000143669 -0.462849097492123 0.122057383691131 0.366959191852431 0.238106228080572
ENSG00000143674 0.15622879039242 0.645478891088802 0.419150571888666 0.164365048650195
ENSG00000143702 -0.0895398124842027 0.792693494182402 -0.0331136329214855 0.928961050624244
ENSG00000143727 -0.0351293886394637 0.840870028889622 -0.236889363693735 0.104865677087911
ENSG00000143740 0.630319354269713 0.00012775399173444 -0.110316052178067 0.597161293767205
ENSG00000143742 -0.144206159457618 0.294711762559701 -0.36672199438928 0.00571652925441927
ENSG00000143748 -0.11964035695073 0.636417504554382 0.0520546825371052 0.854141077324591
ENSG00000143751 0.152288988988655 0.539311585991577 -0.0728918040395559 0.786000187647948
ENSG00000143753 0.102845577029381 0.754239147587505 -0.40375681556829 0.156530638023274
ENSG00000143756 0.0749059562579415 0.69203397890564 -0.0323991167978626 0.877459546398899
ENSG00000143761 0.537232529569287 0.00146923186951187 -0.314571048332595 0.0932243611929375
ENSG00000143771 -1.07850479957049 0.00167624467681853 -0.190388181795677 0.662186046292529
ENSG00000143772 0.19787380783885 0.573193149113735 -0.124029491534839 0.733652158838683
ENSG00000143774 -0.040709542180785 0.890627023749712 0.143832880214883 0.589157149107269
ENSG00000143776 -0.429104377457901 0.0381688824938402 0.333980158771741 0.129470632035997
ENSG00000143786 -0.441635682504885 0.239609088529673 0.562843874743163 0.135453422489507
ENSG00000143793 0.415200006991485 0.153013075014478 -0.457329319538678 0.136248374570518
ENSG00000143797 -0.194482762782863 0.555639503429002 0.0235101834771955 0.956105328973507
ENSG00000143799 0.741828441160547 0.000112890161839374 -0.732235575470263 0.000174195540854407
ENSG00000143801 0.536392022867228 0.044572295612252 -0.144732488090996 0.656415440755714
ENSG00000143811 0.458098351701255 0.09720202832066 -0.187011214692761 0.561814820676421
ENSG00000143815 -0.028078277490747 0.909704173486271 -0.0477227215057913 0.845218213092332
ENSG00000143819 0.417889569035783 0.198936082547433 -1.47370511017389 2.29764528883069e-07
ENSG00000143842 0.464707753648527 0.0226143796826635 -0.338671393837782 0.119261415695708
ENSG00000143845 0.543755340779579 0.0755541852691153 -0.724703657988338 0.0214296434420604
ENSG00000143847 -0.373048243199051 0.823863074114985 1.44655336073886 0.312906284407049
ENSG00000143850 0.0974376189800895 0.783240227884542 0.336013760947012 0.270338461909356
ENSG00000143851 -0.782227948833323 0.134971579577485 0.724995662991682 0.1828065660966
ENSG00000143862 0.517840191496558 0.0446136302433898 -0.0869701469046098 0.795212489827368
ENSG00000143867 0.28077810616422 0.381599514855097 -0.27022648597369 0.391988126862433
ENSG00000143869 0.0393529236774963 0.918873513598403 -0.106232142547674 0.757825166419877
ENSG00000143870 0.341801429010762 0.167360058569143 -0.543031391411417 0.0299453720817711
ENSG00000143882 0.153965672224833 0.839137319358399 2.21913181885414 0.000120953581222436
ENSG00000143889 -0.0672292812652647 0.705838035221134 -0.517276624135449 0.000246852517796803
ENSG00000143891 0.287612677853432 0.219550217835901 -0.550718943573426 0.0166347947771621
ENSG00000143919 -0.160556156755864 0.573897110673253 0.313236392238404 0.236582882130528
ENSG00000143924 0.144729288827074 0.424227062118227 -0.0932828452838323 0.629438874020728
ENSG00000143933 0.0348491453127014 0.924680495826399 -0.620414614257119 0.034326888570398
ENSG00000143947 -0.866186253501429 0.00468382153572073 -0.58016993895414 0.0847955822576528
ENSG00000143951 -0.765258162482957 0.0056297888796139 0.422283520097844 0.165360898056787
ENSG00000143952 -0.0646157211957218 0.767456831334382 -0.103000476967043 0.609838016120258
ENSG00000143970 0.0283721679965814 0.939278139380218 0.265940460270226 0.40241194559591
ENSG00000143971 -0.341693543098214 0.0831255442559718 -0.104413523672023 0.652579123413564
ENSG00000143977 -1.06661878317548 0.0152812041472175 -0.694371091718038 0.155232045705836
ENSG00000143995 -0.624666226967393 0.0505654011109251 0.275489619899657 0.436263372472724
ENSG00000144021 0.328045156072794 0.0258950407845982 -0.1258108396849 0.460596679684764
ENSG00000144026 -0.389127315402994 0.13195709184538 0.545635113897245 0.0386594230467667
ENSG00000144028 0.619083214623523 0.000733422043598621 -0.0763620850154376 0.750321192549906
ENSG00000144029 0.249493133205133 0.1652760575916 -0.337873057155666 0.0697130747894086
ENSG00000144034 -0.782766689552748 0.00345493181295916 -0.256309874621711 0.450905973743924
ENSG00000144036 0.0792035002035981 0.733889408226124 0.189272696068123 0.357418428002532
ENSG00000144040 -0.11406435940189 0.741937655234079 0.57198895036882 0.0509881707898375
ENSG00000144043 0.417623182922309 0.0149993667947785 -0.301725976326981 0.107200143190969
ENSG00000144045 -0.393206461214943 0.676784443077039 1.51435183106227 0.0430593658975147
ENSG00000144048 0.0446828223201277 0.844061931446923 -0.1902055060628 0.337209335743708
ENSG00000144057 -1.08963117154376 0.0687325681955033 0.536917824656505 0.411599122581767
ENSG00000144061 -0.510443320244491 0.255068383401772 0.245117000453427 0.66717784332554
ENSG00000144063 0.228069748109916 0.369921048909932 -0.0302225536274973 0.925631431790359
ENSG00000144115 0.349038474029106 0.142283432009887 -0.248292083573384 0.336062799678243
ENSG00000144118 0.416851959262973 0.0227122867868171 -0.215167585061919 0.288868461822729
ENSG00000144120 0.355579236354038 0.236564877265516 -0.413167926768914 0.184867406246251
ENSG00000144130 -0.707850125482598 0.274742769473987 0.537110073115014 0.4406568450808
ENSG00000144134 -0.486051800152308 0.01666479584468 0.579485498352738 0.00502881093534033
ENSG00000144136 -0.133587390303362 0.667247143552962 0.207334132832844 0.484083244124811
ENSG00000144161 -0.134829639035677 0.737009247461701 0.139229366994503 0.732489740731828
ENSG00000144182 -0.112823642473201 0.766535130543933 -0.101524103680282 0.81053685841656
ENSG00000144199 0.38443234277944 0.0699551643735073 0.252716855438466 0.290707595511615
ENSG00000144224 -0.319661367391423 0.0475473303381551 -0.00369914519964786 0.988489985898684
ENSG00000144228 -0.417827629669066 0.0703531619499652 0.32521729220442 0.185031384538869
ENSG00000144231 0.586877120916169 0.00256652725896182 -0.265457804749064 0.224254855801154
ENSG00000144233 0.100920565638674 0.639754046018836 -0.280344999781867 0.138888834233655
ENSG00000144283 -0.0187990868417714 0.948392746474715 0.0331328643304796 0.91258153336085
ENSG00000144306 -0.354978280191243 0.0290824706127117 0.00733567157104603 0.976011629801217
ENSG00000144320 -0.103489142318157 0.776613823561077 0.792423902129825 0.00736278373990776
ENSG00000144354 -0.0170767948033403 0.96481090540085 -0.250751632909597 0.468237718924056
ENSG00000144357 -0.291880899114757 0.267634094485302 0.375710327310285 0.153360651666191
ENSG00000144362 -0.929078602008682 0.00805016883373394 0.408784819004742 0.305065530944854
ENSG00000144366 -0.512726248732321 0.00374112214360026 0.0150554861865581 0.957069161506716
ENSG00000144369 0.145509170012355 0.620092571483886 -0.0924041111361906 0.759615227775792
ENSG00000144381 0.326229470270629 0.121786719634717 -0.555713656122787 0.00868134082112802
ENSG00000144395 -1.10907442325688 0.000900800650179839 0.220771320142782 0.590081747754368
ENSG00000144401 0.00726811958583517 0.979688103363939 -0.109827382451481 0.67659250379139
ENSG00000144406 -0.964883183144169 0.0120965834384745 0.84835412072173 0.0332508899801223
ENSG00000144426 -0.459699332698752 0.0582107079871353 0.314060180358645 0.218977559391558
ENSG00000144445 -0.0799615099667604 0.866756133409772 0.148304465618182 0.741626150004562
ENSG00000144451 -0.0568672544526699 0.857976031368203 -0.145458493679982 0.619845314678343
ENSG00000144455 0.175030206101711 0.273662141589555 -0.398595635245519 0.00979326724066984
ENSG00000144468 -0.149304300583334 0.713001914943575 0.522065179072242 0.132714008134702
ENSG00000144476 0.156312464413963 0.601749175018654 -0.0693114351808927 0.879333166744758
ENSG00000144485 0.303037019383143 0.567576066108846 -0.0265486483882015 0.970247479744738
ENSG00000144504 0.254832255188995 0.401022322927149 0.411985558501547 0.16160198673808
ENSG00000144524 0.166559092265074 0.42725400843801 0.202734907865726 0.328690047615559
ENSG00000144535 0.086399202602805 0.664750880197294 0.172748673327399 0.341424332828062
ENSG00000144554 0.0809049491173082 0.889060121455274 0.489664888861221 0.305770379917614
ENSG00000144559 0.313328464561716 0.241620691921788 0.496273240701823 0.0614653580177133
ENSG00000144560 0.232208362086751 0.158215036515794 -0.106322880505813 0.564333465146728
ENSG00000144566 -0.281577354752322 0.216207585906617 -0.06122671107098 0.829074640381334
ENSG00000144567 0.657586137101984 5.01035788306578e-05 -0.21275444185269 0.252361619734409
ENSG00000144579 0.0441667121452806 0.846903651671408 0.137946442047545 0.495090062734764
ENSG00000144580 0.123990505841267 0.630697233064575 0.342508314250567 0.140633870302259
ENSG00000144589 0.128400747683824 0.685173348297685 0.152999828285895 0.625140515807352
ENSG00000144591 0.702303622987849 0.00298259570147949 -0.429542157243162 0.104135028886238
ENSG00000144597 0.142634073944515 0.521130140229989 -0.0996111250998813 0.669075279672028
ENSG00000144635 0.422450994521514 0.0746110297551899 -0.374400759631086 0.143404091553392
ENSG00000144644 -1.02696915572573 0.0173451470436917 -0.945511857328177 0.0198685932013086
ENSG00000144645 -1.4823652524408 6.83863936240537e-07 0.0564214897881613 0.897373713937545
ENSG00000144647 0.600968940571614 0.00456325247802781 -0.388102150588311 0.102660079860756
ENSG00000144648 -0.779578310945562 0.00318159193356279 0.274943553410759 0.384318074568982
ENSG00000144655 0.210706686571049 0.555997635131536 -0.138133376110589 0.716342379352084
ENSG00000144668 0.482924854843853 0.33959819932898 -0.916116227761667 0.0569428757713878
ENSG00000144674 -0.543916053710895 0.00497977823983366 0.555133313967333 0.00620249464737544
ENSG00000144677 -0.0520223604296418 0.850557551811275 0.0953325660082157 0.714382599942297
ENSG00000144711 0.144771993266095 0.588164687835441 -0.0663677940544461 0.819195799703117
ENSG00000144713 -0.740305747606648 0.0415522527693196 -0.503017516943882 0.203624537710029
ENSG00000144724 0.0442958177152325 0.875961649760836 0.162932990102864 0.510122509672229
ENSG00000144730 0.0641905212898762 0.918953747730469 -0.25009693981564 0.661220479561266
ENSG00000144736 0.254121415706346 0.169734827556461 -0.186488736317295 0.392717781913695
ENSG00000144741 -0.0569704033846159 0.836335167544219 0.170172486571755 0.506608304013566
ENSG00000144744 -0.343116202737369 0.093857299293807 -0.0545380964393107 0.844103129011606
ENSG00000144746 0.0981612327097019 0.652256211943373 -0.0924384003963094 0.682381407688424
ENSG00000144747 -0.378921804876636 0.455800608451355 0.19399159062177 0.731440154739108
ENSG00000144749 0.315447651919488 0.201998775192904 0.0570199122327057 0.855535369700544
ENSG00000144791 -0.254061521075379 0.385354211399556 0.0894470064971187 0.788096720862667
ENSG00000144802 -0.482254496422411 0.0629049776787438 0.366153756706721 0.193797353748322
ENSG00000144810 -1.20164950036129 0.034552019560078 0.33087438058696 0.612688396347972
ENSG00000144815 -0.0297484284805837 0.941136483471313 0.460848728567878 0.157011705770795
ENSG00000144820 -0.528189569953441 0.0754103382367137 -0.545414831344957 0.132152051553203
ENSG00000144824 -0.432900929905655 0.174413211527467 0.49635500438297 0.127546156827051
ENSG00000144827 -0.308619278515617 0.0591307641738715 -0.0282956778675919 0.900111401560095
ENSG00000144837 0.190138168328636 0.750208949327032 0.0804614765053471 0.901462571926907
ENSG00000144840 -0.34222848263036 0.241958428642296 0.359113432873161 0.222022267450753
ENSG00000144843 0.69827571599623 0.0252412115420701 -0.186042488743658 0.626294078151537
ENSG00000144848 0.162151964392802 0.387954768599815 -0.0177286474152325 0.942037134714168
ENSG00000144867 0.108542121627058 0.689302945490708 -0.540201618880428 0.0203836038041543
ENSG00000144893 -0.229058453039046 0.501151231658962 -1.06389502407587 0.000312209753700022
ENSG00000144895 -0.247962824559352 0.174506856723141 -0.252448005651524 0.185194143996815
ENSG00000144909 0.0757525376707081 0.792013990162588 0.0432949022830658 0.886229138331357
ENSG00000144935 -0.470402091652757 0.0963745366005026 0.659968698660297 0.0204753233526841
ENSG00000144959 0.150987913787147 0.63982383586843 0.996574290618772 0.000139366404079461
ENSG00000145012 -0.125391769531845 0.798599823382668 0.598735986172532 0.147950164148181
ENSG00000145014 -0.0587290271277014 0.857910107681815 -0.363983695555283 0.21529498325097
ENSG00000145016 0.152362254293335 0.750451600506883 0.44852308560404 0.271886121950407
ENSG00000145020 -0.680813661388676 0.0357351106769375 0.0597443006345009 0.880822611663599
ENSG00000145022 0.296846801182047 0.07128563143709 0.0187638980748688 0.934006402589583
ENSG00000145029 -0.260137493923376 0.499361400300306 0.420408079531264 0.250304380989356
ENSG00000145041 0.562635882066905 0.00159456349820949 -0.0875239615496257 0.700455119783819
ENSG00000145050 0.255623043923414 0.642490232461289 -0.737948070704551 0.135453422489507
ENSG00000145088 -0.281081620503543 0.583567795545842 0.234154996165077 0.698549486601603
ENSG00000145103 -0.980962507063135 0.0395432756617235 0.909082972495496 0.0382292925878417
ENSG00000145191 -0.869083225172635 0.00279214589790543 0.380488815954278 0.251555515176988
ENSG00000145192 -0.242717166129939 0.574069192318791 -0.791513822400584 0.0418746890570959
ENSG00000145214 0.179408252761002 0.5212647584597 0.175381082924505 0.530407872267595
ENSG00000145216 0.0994779903609133 0.584791338939027 0.0128593049385543 0.955368445855506
ENSG00000145217 0.333375402762881 0.0701373563400287 -0.307072411485289 0.115753835880998
ENSG00000145220 0.121278153121488 0.753771535195147 -0.654546344873821 0.0564338317783979
ENSG00000145241 -0.672461940221996 9.84952445248106e-05 0.119880320925832 0.572255794347829
ENSG00000145244 -0.362581882598563 0.306057212917385 0.836917404500407 0.0220848946476153
ENSG00000145246 -0.485405152353216 0.0658322146984029 0.104390972202472 0.74914060083987
ENSG00000145284 -0.130374001571899 0.727065194975216 -0.158175567857196 0.661379320329191
ENSG00000145287 -0.297839741881195 0.219096979724349 -0.0448506844523471 0.883517257410946
ENSG00000145293 0.276533779468072 0.146461205612135 -0.391176406885095 0.0483918980607429
ENSG00000145331 -0.520483854609948 0.186294631491692 0.24484942010167 0.590004751593622
ENSG00000145332 0.0305349039586066 0.919118881890596 0.103009634906313 0.713265211455941
ENSG00000145337 -0.173722627963923 0.584322846833697 -0.377846254651322 0.206099477667484
ENSG00000145348 -0.726401031201557 0.000271394638094568 -0.0172106591108311 0.954796980130636
ENSG00000145349 -0.306413744777705 0.112899656539988 -0.0929789854781611 0.687782652006009
ENSG00000145354 -0.462410161404668 0.309323830686252 -0.227733329109983 0.658944048830665
ENSG00000145362 -0.047596335004283 0.922622724233085 0.115922699436135 0.806478206350728
ENSG00000145365 0.147016255183211 0.819264624013153 -0.216008333118276 0.740033115283531
ENSG00000145375 -0.266782100145071 0.282915679654754 0.0391633917324609 0.901601712442154
ENSG00000145384 -1.24145887026878 0.00399441355763518 0.478914232542481 0.312299899659474
ENSG00000145386 0.081120911135666 0.832951926220204 -0.154254332758219 0.671724163836298
ENSG00000145388 -0.245556062339248 0.178633414162083 -0.111173586129911 0.589132064570326
ENSG00000145390 -0.860381184400815 0.000534382692771985 0.202922781857309 0.497146349507433
ENSG00000145391 -0.0021754789923651 0.993170164789198 0.609444094401318 0.000802319529803736
ENSG00000145414 -0.271657289143909 0.168833426145622 0.135532869456535 0.546254669311463
ENSG00000145425 -0.776834543861314 0.0147450487476007 -0.569828665342725 0.100971062090498
ENSG00000145431 -0.448490756083744 0.0429178162130439 -0.403179040834322 0.0815665644256796
ENSG00000145439 -0.246675023832087 0.230925560999185 0.141256528364421 0.525259451036213
ENSG00000145476 -0.188599356636531 0.588461517132775 0.0751549416834886 0.83860906974004
ENSG00000145494 -0.00986146759457797 0.981021388949054 -0.0248898560830855 0.958543357972235
ENSG00000145495 -0.277772208435673 0.14502625393217 0.147469935534898 0.488860024704596
ENSG00000145506 0.769099711264943 0.0975786735897526 -0.608635165661682 0.260595912150877
ENSG00000145545 0.172414495920236 0.5212647584597 0.298502997106111 0.24065892795657
ENSG00000145555 0.247886513288859 0.264884492958801 0.00367797906791353 0.990748611152525
ENSG00000145569 -0.26206521127413 0.299120740736491 0.978840512975913 2.27715245067746e-05
ENSG00000145592 -0.898741909479417 0.1619569999194 -0.437194776386828 0.544162435773344
ENSG00000145604 0.0810250042919107 0.829762472520521 -0.247341720924522 0.456739624770091
ENSG00000145632 -1.32774092288134 9.70608296957757e-07 -0.690067230024413 0.026718389056742
ENSG00000145675 -0.315310197028754 0.272022901157151 0.443434135880871 0.123799800263188
ENSG00000145685 0.116917468563114 0.694653941984135 -0.262684932421312 0.327417800981607
ENSG00000145687 -0.629690578903991 0.222176009307907 -0.80796084619812 0.102797690476813
ENSG00000145703 0.0218717746856843 0.941874829694564 -0.015877423615508 0.963064367014398
ENSG00000145715 -0.0956754427485772 0.614777945543362 0.186753926374219 0.280315027365339
ENSG00000145723 -0.814612651771667 0.0411621033908407 0.353004329162289 0.442251433672213
ENSG00000145725 -0.671166225504551 0.00293676034100222 0.208133538759685 0.43216054229702
ENSG00000145730 -0.0256261105758322 0.952708029523805 1.34528675043239 1.81792871894771e-05
ENSG00000145734 -0.494432377935829 0.0118995886471405 0.406644650903001 0.0553144642777501
ENSG00000145736 -0.250647470708527 0.0640663030002531 -0.237319073511537 0.102327215954906
ENSG00000145740 0.150398501753829 0.372919432049294 -0.514473940766916 0.000637881882153365
ENSG00000145741 -0.0215166482819267 0.955622526821365 -0.617223376700975 0.0504204361601807
ENSG00000145743 0.0173069798076088 0.97033632177206 0.0842869223410921 0.860840908820615
ENSG00000145779 0.200653113453997 0.440325607911556 0.457132558692826 0.083333799510873
ENSG00000145780 -0.406459126200891 0.051260601057256 0.139473338573741 0.562552584601792
ENSG00000145781 -0.444190606414746 0.0675574622491182 0.00228146194853056 0.995353671460122
ENSG00000145782 -0.79443394271128 7.81442013036899e-06 0.298743910025568 0.138888834233655
ENSG00000145817 -0.178009977107983 0.300091831075045 -0.0946249174969047 0.620978796833336
ENSG00000145819 -0.563614991487753 0.124419691262536 -0.0726367859799683 0.880266994051608
ENSG00000145824 -1.45293768208106 0.00053297682305032 -0.506755556887873 0.273952454110965
ENSG00000145826 -1.07940012510257 0.0395668731878742 0.648066792865766 0.231559272307382
ENSG00000145833 0.0534137810822339 0.866756133409772 0.282283302071748 0.287447520502182
ENSG00000145850 -0.492404520604253 0.376059410637076 1.16904714041035 0.0237087241427718
ENSG00000145860 -0.26675405062887 0.296077925704593 0.277792044856855 0.291861700349958
ENSG00000145868 -0.392509539083191 0.0883177651463099 0.467822628011782 0.0517128842585481
ENSG00000145882 0.346648634831246 0.0846171903758596 0.0247535705158742 0.930102987624179
ENSG00000145901 0.922395008629029 8.03731302745e-05 0.189568805896142 0.508291566170503
ENSG00000145907 0.246352997399992 0.0190309863322359 -0.11344820866951 0.338362170005336
ENSG00000145911 0.682483160185256 0.0792644539837746 0.717398412637989 0.116689190563096
ENSG00000145912 0.0648959268700296 0.880306458414363 -0.616944057440417 0.0759974341334592
ENSG00000145916 0.483723353500163 0.00097657643904645 0.103935164231644 0.564452753566883
ENSG00000145919 0.0179538317995551 0.948761242934444 -0.332475231656182 0.149218881570223
ENSG00000145936 -0.836515277338626 0.0755937453130001 0.349863122407602 0.498021808882506
ENSG00000145949 0.185439830177213 0.786236908689276 0.605652636874671 0.272884572058193
ENSG00000145979 0.223424429565271 0.467399037534495 -0.921404143993338 0.000481723040980865
ENSG00000145982 0.564072320446862 0.00111553271639717 0.117212377738162 0.607818329319795
ENSG00000145990 -0.305823758048093 0.606489886942784 1.35934575875358 0.00774343277016715
ENSG00000145996 0.366306752536317 0.115761110010359 0.050547734484743 0.872350599381115
ENSG00000146007 0.381666353240692 0.109686590491613 -0.312763695872795 0.220519714829708
ENSG00000146013 1.02633183522022 0.0125257962349327 -1.40324421358497 0.00230903680858767
ENSG00000146038 0.388315571696963 0.0831514818287721 -0.653518979738137 0.00351018444732898
ENSG00000146063 -0.0421121411985345 0.835162706904001 0.275354719512462 0.0966229124301643
ENSG00000146066 0.222063754084818 0.502020009559739 -0.594391753919632 0.0538226708786227
ENSG00000146067 -0.290632048221932 0.198248969907152 0.401028301572814 0.0788575450871838
ENSG00000146072 0.368229236468289 0.177906088028804 -0.0622462722295053 0.858613499250663
ENSG00000146083 -0.0665547892940014 0.779389254462133 0.0139987505850007 0.959834909997647
ENSG00000146085 0.112275011316424 0.481493134999456 0.000625122976418825 0.997779210383447
ENSG00000146094 0.296601630300573 0.522801811125536 0.38183009952012 0.434380902633814
ENSG00000146109 0.042381770655947 0.909463176509252 -0.229421171196253 0.483026098075107
ENSG00000146112 0.418112596441332 0.329921975861468 0.198891571348089 0.676603112008308
ENSG00000146143 0.0204722729603056 0.942596006891366 0.240814655421555 0.317577126432918
ENSG00000146166 -0.617937229019121 0.00273539900432499 0.255460550491511 0.268204321065511
ENSG00000146197 -0.406670294171493 0.427048588164963 -0.0878931846088973 0.875086324422454
ENSG00000146205 0.244597641940267 0.591364252575958 0.316947114608267 0.476404611903356
ENSG00000146223 0.0276474305139949 0.891317541461956 0.165371749474947 0.323752964095
ENSG00000146232 0.493878436773419 0.0419753654216758 0.108552832677077 0.739395218081623
ENSG00000146243 -0.953924788432184 0.0274637494172816 0.735474340878945 0.116136412312922
ENSG00000146247 -0.673334462652541 0.000151930861949078 0.33041237341611 0.0960750991164197
ENSG00000146250 0.0391071783971263 0.950521349838295 -0.855986241963796 0.0856149256503821
ENSG00000146263 -0.632823121998096 0.0405468073110475 0.657209937593681 0.0440269328745572
ENSG00000146278 0.264041129568702 0.242310589943802 -0.469581373697677 0.037921641953232
ENSG00000146281 0.0257243144925579 0.912326550688755 0.182346232401086 0.347782569021904
ENSG00000146282 -0.157564270603149 0.418124902697958 0.146039648628145 0.470519069303553
ENSG00000146285 -0.251056661064184 0.435384184466578 -0.439850719433339 0.14491840340776
ENSG00000146350 -0.782127376829305 0.00997671922164473 0.512796263713391 0.115676788970635
ENSG00000146376 -0.1533224661128 0.652256211943373 0.263978969826564 0.408900886686055
ENSG00000146386 -0.336949697644556 0.365498342771435 -0.789604976299069 0.0270697986120319
ENSG00000146409 0.181715630814407 0.544450834562616 1.07241754877419 0.000144735619903555
ENSG00000146410 0.0829152416962359 0.76959931825196 0.287784799415734 0.288960313348534
ENSG00000146414 -0.511601847746583 0.0329091632228641 0.340390503449284 0.190387425722661
ENSG00000146416 -0.602510355162191 0.00560764204625546 -0.10746950081656 0.696639751625231
ENSG00000146425 -0.518188342697975 0.0736441416123123 -0.239536029092216 0.484815368257196
ENSG00000146426 0.44064259394371 0.426585430069217 0.00720273015928989 0.992727148417557
ENSG00000146433 -0.116647801209285 0.601641749305694 0.293171320529111 0.138288998755468
ENSG00000146457 0.147053956020114 0.287809119574074 0.029256934514384 0.868361805557837
ENSG00000146463 -0.136881689425219 0.522737180216336 -0.201652027606152 0.320824468780321
ENSG00000146476 0.110809741482876 0.589683848777194 -0.682164521525837 3.34850659775401e-05
ENSG00000146521 -0.43359502866517 0.207299926442881 0.263850935028229 0.518378129376251
ENSG00000146535 0.818277236311751 7.42388565471291e-07 0.264967275171278 0.162684473977489
ENSG00000146540 0.535346995814111 0.0384138540653158 -0.33669819104272 0.243071472435577
ENSG00000146574 -0.117731028261836 0.560330010259378 0.225807214044553 0.243206837796231
ENSG00000146576 0.266839861444355 0.317719436203022 0.212717249563754 0.452043750640105
ENSG00000146587 -0.262037022800816 0.351034456543115 0.66158353010263 0.01224009823066
ENSG00000146648 0.214606457513677 0.417376985086688 0.499476094305686 0.0467124716727317
ENSG00000146670 0.660454124923328 0.0433092128128739 -0.119231510969163 0.774662093851167
ENSG00000146700 0.354457785111472 0.40875315255248 1.49134787636403 7.46304713807142e-05
ENSG00000146701 0.583156813964616 0.0126772108253263 0.0138072066181684 0.969981161863108
ENSG00000146707 0.419572988151522 0.16469858021974 0.00663239100558758 0.988627587999544
ENSG00000146729 -0.0396949599888418 0.850557551811275 0.127357859088838 0.506343265065704
ENSG00000146731 -0.0125006569655829 0.968227522935138 -0.00626794111982417 0.987082188340458
ENSG00000146733 0.00847437647207854 0.976263107405416 -0.39792689709871 0.0815665644256796
ENSG00000146757 -0.324832628482687 0.177275980880407 0.270104141249505 0.288640978563672
ENSG00000146776 -0.505412134969763 0.0680516064121998 0.595580822612907 0.0374304911019379
ENSG00000146802 -0.577608434620272 0.0575597650309791 0.444927733220376 0.174375161058292
ENSG00000146826 0.30719321189912 0.376322167355338 0.515572469875606 0.131678670308576
ENSG00000146828 0.536121993457918 0.00501601855017411 -0.00336864540565914 0.990957553310998
ENSG00000146830 0.0180889520786034 0.930461881716253 0.505675471262214 0.00121198360661085
ENSG00000146833 -0.0626911900499346 0.71706719052294 0.722681024322068 9.48199872682173e-09
ENSG00000146834 0.370718776892235 0.0765114341004748 0.321346249519897 0.151951709537566
ENSG00000146842 0.0745237943988071 0.704368812301546 0.227649045722525 0.197109025641052
ENSG00000146856 -0.843818853060624 0.00123143655875054 0.259866229554348 0.415973755582855
ENSG00000146858 0.140792725748043 0.672215055875013 0.283053658379139 0.349682747629857
ENSG00000146859 0.40182266570034 0.169069870336555 -0.100748965835502 0.780345744301165
ENSG00000146872 -0.155501881942315 0.271126692265204 0.117125947769171 0.434216802287562
ENSG00000146904 0.436219001566867 0.0100524536943718 0.276813625566024 0.133310873703046
ENSG00000146909 -0.423995951619845 0.0818157258304125 0.69769991371599 0.00437791000587852
ENSG00000146918 0.0715948413307964 0.841044579901731 0.403818715049231 0.175148681301142
ENSG00000146950 0.647612123720628 0.0019888963915601 -0.190158356436297 0.433217363028678
ENSG00000146955 0.71101955187113 0.071946503278502 0.155475746418679 0.757891663807757
ENSG00000146963 -0.0226419191964756 0.922300464023087 0.148755059529509 0.455568117277679
ENSG00000147010 0.73688245466476 1.05708098270482e-05 -0.211538344380195 0.273157079632141
ENSG00000147041 0.373256903848571 0.362531818880661 -1.10597268394677 0.00079017797779788
ENSG00000147044 -0.0508436760194997 0.87969811395567 -0.16197004782489 0.583503445179869
ENSG00000147050 -0.37929329879264 0.111653268309153 0.254847416308604 0.324699835759551
ENSG00000147082 -1.16693066715172 0.370005184439229 -1.18705204972544 0.374300544728555
ENSG00000147099 -0.434083013682641 0.315155526020416 0.138215598678574 0.784461285127388
ENSG00000147118 -0.367014952116553 0.190710121959716 0.0745821986699563 0.831798693753302
ENSG00000147119 0.991175246565942 0.0347479229013666 -0.0646327565418364 0.925631431790359
ENSG00000147121 -0.326700729251349 0.193663365582533 0.303406119035568 0.240395316968876
ENSG00000147123 -0.19694592800265 0.630915202156689 -0.840462093220475 0.0197152647437584
ENSG00000147124 0.308669172100675 0.385354211399556 -0.0352490725444846 0.937493561225584
ENSG00000147130 0.563440202400528 0.00258956139448597 -0.168124799214519 0.444590955831865
ENSG00000147133 0.0185686119030351 0.96973745124688 0.291433312933285 0.499758425539094
ENSG00000147140 0.399371114347207 0.0106067805325154 -0.417581403355728 0.0115385750116431
ENSG00000147144 0.328802787197348 0.194892806543219 0.296313289790458 0.24541085264707
ENSG00000147155 -0.00833455849956928 0.977300941144378 -0.636477234040982 0.00472598701737291
ENSG00000147162 -0.60740611787452 0.0055415742924925 0.136179489505327 0.612688396347972
ENSG00000147164 0.201484808558737 0.34693719658742 -0.12666753304961 0.580201293641838
ENSG00000147166 0.042757389109178 0.951864831309225 0.688502762644549 0.247144033285265
ENSG00000147168 0.42900062893472 0.29975822089829 0.486037798935316 0.251792189299373
ENSG00000147174 -1.54327251455874 0.0199330460351235 0.148879571852757 0.866871214391317
ENSG00000147180 -0.463655619345342 0.0987836083703272 -0.332272136173856 0.268405028227736
ENSG00000147202 -0.215455327765663 0.228175010714916 0.0423830174865765 0.852156283588517
ENSG00000147224 0.540890420943181 0.025315815661544 -0.431437936617007 0.106736374418309
ENSG00000147231 -1.33452364183489 0.000180415301466932 1.06919691547459 0.00245425146383648
ENSG00000147255 -0.107144202559081 0.864097034248222 0.744558392140204 0.147708123504739
ENSG00000147257 0.0634296525530935 0.845917321557791 -0.858536626254308 0.00041496346784322
ENSG00000147274 0.18719948833422 0.209711294159211 -0.523071398415466 0.000140463037905843
ENSG00000147316 -0.0457278030846 0.889060121455274 -0.040947223700604 0.902878593842065
ENSG00000147324 0.371880050247481 0.0204495522147103 -0.303551918016295 0.0759063020671922
ENSG00000147364 0.185149149695918 0.61900282850421 -0.253978471769208 0.479392989962908
ENSG00000147383 0.317896287145504 0.179167266205824 -0.47676673932193 0.0498714610642428
ENSG00000147394 0.593684341930062 0.106389066123113 -0.216191750936582 0.594101284028721
ENSG00000147400 0.0523600915702008 0.881709032499104 -0.646489250369533 0.0232654349212939
ENSG00000147403 -0.340979418721774 0.282657630519161 -0.48001402779892 0.131877433589639
ENSG00000147408 0.204132970660142 0.666325238382298 -0.574481671112565 0.154968095572585
ENSG00000147416 0.285941215326356 0.0494118269536588 -0.470394337565509 0.00114982318133222
ENSG00000147419 -0.0547213548509991 0.846875916736277 -0.182714627498518 0.46291586384683
ENSG00000147421 -0.484324190050291 0.075216410729313 -0.0115866320551979 0.976695777984152
ENSG00000147437 -0.34684394371071 0.719945722947698 0.294340158710853 0.767957819985092
ENSG00000147439 0.254424148000567 0.262495697581309 0.0116890398262544 0.971539895023077
ENSG00000147454 -0.234092311741429 0.293006831628548 -0.150569043100051 0.533734407992134
ENSG00000147457 0.548657571977219 0.000124153236561992 -0.465534738086709 0.0018999530650998
ENSG00000147459 -0.385991535892739 0.120135351725871 0.176908594520828 0.529671315684903
ENSG00000147471 -0.262377040531963 0.209703421781981 -0.30084231088813 0.165432014813871
ENSG00000147475 -0.360090972467382 0.243201577523344 -0.141967029952893 0.691974982117625
ENSG00000147526 -0.121230524361699 0.699784353012218 0.188758718059543 0.525726736349134
ENSG00000147533 0.0883752697443253 0.711563766216391 -0.454107145936908 0.0272347125532931
ENSG00000147535 -0.228292784975828 0.421624668160813 -0.11681536489032 0.720500163590073
ENSG00000147536 0.317735917481168 0.335903986263291 -0.308744106639068 0.370892748547486
ENSG00000147548 0.0305378658335038 0.928594720770851 -0.0214565192551094 0.955368445855506
ENSG00000147586 -0.102883074547817 0.774842207857972 -0.807446798854407 0.00764430861518054
ENSG00000147592 -0.125124145093079 0.679024233896989 -0.65786490352212 0.00983158965359292
ENSG00000147601 0.132176746615008 0.484143788241965 -0.655305962227116 4.828916770022e-05
ENSG00000147604 -0.549683578764767 0.0615649616793794 -0.780813464518646 0.00964102507153706
ENSG00000147642 -0.0719014211206365 0.848537847055206 1.35823213241233 1.11684550686588e-06
ENSG00000147649 0.0736193169195895 0.720918638609672 -0.363172792446731 0.0376056332291689
ENSG00000147650 -0.994897521752841 0.026847347057635 0.899674113143395 0.0602836609210085
ENSG00000147654 0.0456924104933756 0.866159119277859 -0.382090693856406 0.0893845709447274
ENSG00000147669 -0.711336714946323 0.0252607396033071 -0.56782767288599 0.112447671917448
ENSG00000147676 0.07990337460735 0.661462559448766 -0.588044158521475 4.38856105712824e-05
ENSG00000147677 0.0201587842309037 0.950418173813314 -0.699713014895344 0.00543389333339381
ENSG00000147679 -0.789214294939009 0.00277862573606801 0.0208785425159453 0.958929614633407
ENSG00000147684 -0.265624918503377 0.500801634657623 -0.905391604366834 0.0119391777471129
ENSG00000147687 -0.330418646051442 0.222012799486364 -0.308420318082863 0.295850198365739
ENSG00000147689 -0.650855779164123 0.168267974769927 -0.117530573631288 0.879405921806858
ENSG00000147789 0.0979638301242423 0.664403571275952 -0.136080411621554 0.534125192668432
ENSG00000147799 0.419643996532219 0.0723011811139425 -0.679200342260625 0.00297087201158603
ENSG00000147804 -0.0190439556805155 0.986109881856987 -0.194643657584659 0.864502414987203
ENSG00000147813 0.555565089177569 0.190763183935105 -0.211906080031157 0.664850250515179
ENSG00000147852 -0.209049704741966 0.359821742776133 -0.0336976545535161 0.90662605454403
ENSG00000147853 0.137403734396654 0.512300943044378 0.421237506496288 0.0313198495819789
ENSG00000147854 -0.834192901600201 2.62371521305046e-07 0.228977080441843 0.229973060886131
ENSG00000147862 -0.503384217575575 0.100442351453746 1.40272534728863 7.48886088666317e-07
ENSG00000147872 0.357712450998171 0.461717445145984 0.123976992339242 0.826823855626365
ENSG00000147874 -0.338956116652509 0.1328502699127 0.201887693821209 0.428424676962289
ENSG00000147883 0.0671538466455268 0.863747423190246 -0.0783258340667342 0.84894259020826
ENSG00000147889 0.192309777459718 0.592155820375279 -0.445607489722977 0.18659048421834
ENSG00000147894 -1.38002091098992 0.000703117797199511 0.0219765898732092 0.970704417869768
ENSG00000147905 -0.442808972701569 0.0501444994196864 0.111905228579654 0.689554859738108
ENSG00000147912 1.19367856380053 0.0180831216656135 0.0936667175357418 0.891598955908305
ENSG00000147955 0.368899566510695 0.137700016820581 -0.287532218480038 0.27901417798264
ENSG00000147996 -0.766190920553104 0.000261669868454805 0.200010425735978 0.431977172511158
ENSG00000148019 -0.138218602497861 0.689448662873667 -0.0230440838362764 0.955368445855506
ENSG00000148057 -0.532757773985974 0.125024742632681 0.173580426357681 0.672220369323129
ENSG00000148090 -0.228254592593733 0.20917609909173 0.0672715591401358 0.758591221435306
ENSG00000148110 0.15600961827594 0.364854808651073 -0.522710392924496 0.000728630118778436
ENSG00000148120 -0.369450048564546 0.15256654276673 0.353254571098992 0.190568230329673
ENSG00000148143 -0.0495065518512381 0.906553205920594 0.00834357372771368 0.986749644831578
ENSG00000148153 0.102214073141045 0.79564754481001 0.173206520934184 0.642171762366171
ENSG00000148154 -0.069455664980154 0.721666176118507 0.110412656815679 0.543234538612225
ENSG00000148158 -0.172516580889984 0.609847015264052 0.56306501893485 0.0509134021029126
ENSG00000148175 0.2559576796448 0.272664038911151 -0.361793878728184 0.118280996575657
ENSG00000148180 0.752098238209466 0.00434871138142118 -0.713677588152953 0.0107767747266496
ENSG00000148187 -0.136876934356044 0.426514173291419 0.0548805821697061 0.783000516698222
ENSG00000148200 0.0817174993408769 0.832993414910646 -0.281726795006809 0.402127023226504
ENSG00000148218 0.53834054888855 0.000376514922263966 -0.19854066839942 0.244012221985688
ENSG00000148219 -0.018717313266183 0.958210454463541 0.31090211211338 0.303088696563101
ENSG00000148225 0.0908926547765257 0.816494430144889 0.441930179885748 0.174626163148248
ENSG00000148229 -0.0317169730262886 0.920220018932253 -0.104610773756574 0.729603146182508
ENSG00000148248 0.574900199048431 0.000984704517239407 -0.338658911394964 0.0792829903899593
ENSG00000148290 0.130317460730372 0.662920920852766 -0.342646485569826 0.207322797039235
ENSG00000148291 0.166676031473385 0.706104692926992 -0.273313362328147 0.538686144189701
ENSG00000148296 0.492201128891602 0.00566822287127579 -0.0592226722768758 0.80471330693544
ENSG00000148297 0.358032157304364 0.0473749185068547 -0.0545948028552104 0.816954515086183
ENSG00000148300 0.710136210155926 0.000336947777077117 -0.355320107599871 0.112918668556535
ENSG00000148303 -0.0104710220194063 0.976102031657203 -0.485586369888498 0.08179900637138
ENSG00000148308 0.446460071085027 0.0046902613327953 -0.0251265931603012 0.91115075333852
ENSG00000148331 0.503246051673372 0.00664735241530398 -0.214778579120963 0.310751986856684
ENSG00000148334 0.485960844691177 0.102831758372481 -0.220745153237606 0.521127353656174
ENSG00000148335 0.10815252192695 0.783178758636014 -0.240651963477664 0.51609761473841
ENSG00000148337 0.568080717808412 5.70511469491729e-05 -0.197439686189392 0.219860089526473
ENSG00000148339 -0.627112477047548 0.103984188122086 0.666647726663663 0.100052218422439
ENSG00000148341 0.203081011096095 0.40320886963454 -0.0884772531881933 0.750262264532039
ENSG00000148343 0.132244830353335 0.768475784395517 -0.0847678237786816 0.860292834334606
ENSG00000148344 1.03530203620808 0.0147715661568034 0.549370514072101 0.254679581831698
ENSG00000148356 0.283772893916995 0.0647741283186774 0.0788283684923823 0.676371482336004
ENSG00000148358 0.351030665018925 0.062133629512067 -0.0805145606250611 0.731418109196967
ENSG00000148362 -0.160680114623619 0.649457574390184 -0.26362403848006 0.46123246534638
ENSG00000148384 0.0657185496684719 0.810898481136819 -0.0680823927561949 0.809443808772009
ENSG00000148396 0.5690402155829 0.00689614754677581 0.0668400157762285 0.81053685841656
ENSG00000148399 0.0472451862780016 0.886758369760802 0.078335385077551 0.81053685841656
ENSG00000148411 0.562092684973366 0.0371362852050128 0.107350024656662 0.748821235492766
ENSG00000148426 0.702121035272103 0.000290337210534988 -0.247484690780736 0.264375745501198
ENSG00000148429 0.102466254639106 0.618494703757661 0.39917215052746 0.02732311963449
ENSG00000148444 -0.799316148181047 0.00144725369909951 0.0279983986485133 0.940877020452514
ENSG00000148450 0.0971825396887609 0.771537714219841 -0.160859868464083 0.614500369357429
ENSG00000148459 -0.150849516047966 0.515820659689123 0.192296505023089 0.431099084123865
ENSG00000148468 0.536913356712721 0.020164656057697 -1.96486081564158 1.56076091915659e-21
ENSG00000148481 -0.379158147175794 0.0168647168352677 0.320130761952794 0.0683099640823853
ENSG00000148483 -0.615864459676811 0.0630758422479867 0.342756964292334 0.335425663459601
ENSG00000148484 0.475943555620603 0.0259284521162537 -0.321697548519425 0.172235000788793
ENSG00000148498 0.39540171645067 0.0147103311651651 0.173370351662023 0.345863840024151
ENSG00000148572 0.137709375146891 0.497990628226705 -0.296735753939292 0.128040739495326
ENSG00000148584 -0.218007877972068 0.367793491966148 0.121464909121614 0.645366327078548
ENSG00000148604 -0.992211762241727 0.0605607064161013 0.651008387926714 0.218859197571859
ENSG00000148606 0.35297613715588 0.00347460919322955 0.062192031770456 0.681684499907515
ENSG00000148634 -0.46073037258277 0.0459108624572351 0.435680368492624 0.0758607214364175
ENSG00000148655 -0.472769907759618 0.29800406210661 1.36822720671804 0.00117586586787877
ENSG00000148660 0.0293829959858888 0.873814690409108 0.306506057881824 0.0363747646141918
ENSG00000148672 0.296807157410194 0.291355528240326 -0.282052440681512 0.331085056494882
ENSG00000148677 0.713514585362307 0.382975797838373 0.0304577260153181 0.978485336455748
ENSG00000148680 -0.933020306737425 0.00316786502035502 0.177399944237336 0.640973831364142
ENSG00000148688 -0.633202610983049 0.0214285602551876 0.555580552759221 0.0648400380347349
ENSG00000148690 -0.283645723788798 0.417497250240643 0.881900277142178 0.00584111265457623
ENSG00000148700 -0.282434149303317 0.368559593073812 0.225421492313784 0.495554625757971
ENSG00000148702 0.372184825744539 0.0901458598490568 0.264701707633259 0.265529176768493
ENSG00000148719 0.415196947465103 0.00359835388903469 -0.044557349413837 0.815390666079815
ENSG00000148730 0.326108880221595 0.235574302372154 0.195664996742408 0.51617914051513
ENSG00000148737 0.275044233262969 0.232196938798724 0.485626207447112 0.0347900771696375
ENSG00000148773 0.397291109870943 0.360909579425913 0.720899673628616 0.0877011122863927
ENSG00000148803 -0.240281460850893 0.4162643218802 0.175249013147728 0.577842977141214
ENSG00000148814 -0.112544753653791 0.581742188457178 0.232636834224609 0.214859129033853
ENSG00000148824 -0.0310366709930156 0.901723752772496 0.39226656799884 0.0490178150774673
ENSG00000148832 0.149047082558155 0.696146119770613 0.504491402064101 0.131185173251661
ENSG00000148834 -0.0710275372403496 0.878808668082833 -0.0579321632503458 0.903999277734323
ENSG00000148835 0.361782549158451 0.157242094357854 -0.10754627343278 0.734890656017279
ENSG00000148840 0.417496493517523 0.224829285035787 0.289624780275894 0.437192723437671
ENSG00000148842 0.298656331432978 0.257722254475032 0.0166518557042064 0.964373610862668
ENSG00000148843 0.398926970584079 0.0327681932303362 0.0746896764383655 0.751747675449987
ENSG00000148908 -0.0174761990561223 0.969142947289302 -0.100306998184359 0.840562603375997
ENSG00000148925 0.0599043807565873 0.816097472886206 -0.177404922252015 0.439612837462262
ENSG00000148926 -0.113236681057296 0.795404980693355 -1.39931981122283 1.7378099589065e-05
ENSG00000148942 -1.11472535493987 0.0220504604413346 0.541539337538537 0.302831287339189
ENSG00000148943 -0.0943365439552529 0.642058667758617 0.00429501961912142 0.987082188340458
ENSG00000148950 -1.32039989432188 1.48726979100768e-05 0.347158045582736 0.31748236123007
ENSG00000148985 0.453684683830097 0.00271064652193704 -0.366377766261447 0.0251629420107112
ENSG00000149016 0.781875040357592 7.27331788035913e-07 -0.0248302525962864 0.915720319374185
ENSG00000149043 -0.244888343236002 0.549283050004064 0.398818375929869 0.309921569741691
ENSG00000149054 -0.625581082688152 0.248270674071953 0.213874653187188 0.773607328521414
ENSG00000149084 0.114409328097323 0.613381646176474 -0.481149904994311 0.0150040024671073
ENSG00000149089 -0.128359261661497 0.728980335660238 -0.586746968119008 0.0746947616320843
ENSG00000149091 0.66416635991719 0.00161866070488176 -0.280743628437374 0.236582882130528
ENSG00000149100 0.139123351480171 0.6432110202617 -0.654095167885696 0.0115385750116431
ENSG00000149115 0.525288043556039 0.0386839521086711 -0.303177480844193 0.275714957265803
ENSG00000149124 -0.768181945170193 0.102189392056211 -0.163192382089567 0.754795718938715
ENSG00000149131 0.503052269154638 0.4150884745717 -0.842705338982097 0.142245697279711
ENSG00000149136 0.793125405199919 6.91216729715422e-06 -0.441801410786828 0.0238482372673699
ENSG00000149150 0.3910090888893 0.0494564585578007 -0.694920864811822 0.000311351670840964
ENSG00000149177 0.413360172698112 0.00760470489085142 -0.0714537886413363 0.70605607481527
ENSG00000149179 0.012626563495235 0.95805112124623 0.476738642858078 0.0133919250539663
ENSG00000149182 0.387161186389481 0.00345330176979186 0.00205809361462855 0.992310916499432
ENSG00000149187 0.163628215382191 0.406369212726994 -0.0965934227900202 0.649028683460528
ENSG00000149196 -0.318811788230386 0.332068010440494 -0.270044165905293 0.438489804050342
ENSG00000149212 -0.299650853168063 0.355124190821975 -1.11167207111764 6.84294971491169e-05
ENSG00000149218 0.069171196730085 0.791800496137988 0.2688537693057 0.228097055292532
ENSG00000149231 -0.658818019234874 0.00874733304246175 0.532237081133039 0.0510603730578973
ENSG00000149243 0.457081780607912 0.104448705764278 -0.177855335571353 0.591168704030223
ENSG00000149257 0.498515506414992 0.14979488541109 -0.682314052086298 0.0545958131264739
ENSG00000149260 0.370206283647249 0.399884939623429 0.414707772362276 0.33847201822382
ENSG00000149262 0.0299544588978593 0.876964315405526 -0.0897405261546777 0.602431425877376
ENSG00000149269 0.213235316889656 0.476152376598882 0.0402425859598288 0.91115075333852
ENSG00000149273 -0.221841829855981 0.573737526629899 -0.721245892400459 0.0424185130808366
ENSG00000149289 -0.0922020174636365 0.773646260379146 -0.210956220287939 0.470593302588926
ENSG00000149292 -0.341039811734921 0.449258673144684 0.34205213951797 0.456029603048682
ENSG00000149295 0.749120992791764 0.110886821608807 -1.95629947432479 9.70033839989549e-07
ENSG00000149300 0.372379457657298 0.306026970030961 -0.537414606293778 0.145622206324081
ENSG00000149305 -0.292422926005826 0.662808482784088 0.401463139087134 0.519228210320297
ENSG00000149308 -0.156292710699727 0.448471536303328 0.272716245266023 0.165716362456696
ENSG00000149311 -0.652654539408736 0.00912894409671592 0.417460255390144 0.128652176205294
ENSG00000149313 0.154951694264665 0.49277708463841 -0.581684262394549 0.00371116630360855
ENSG00000149328 0.436070354631555 0.117044779950149 -0.217079363976348 0.497689115178755
ENSG00000149346 0.0122090148040017 0.976536112976979 0.218270901334056 0.540493072102198
ENSG00000149357 0.449060231929795 0.0498328090264675 -0.439734888822481 0.0715809485827198
ENSG00000149403 0.402318143662909 0.675351007398352 0.413062445705163 0.66683498295398
ENSG00000149418 0.758577881300181 2.25818765574587e-07 -0.373665883804957 0.0234287911941637
ENSG00000149428 0.63942194578519 0.00297228051938214 -0.520443431508841 0.0254904225475422
ENSG00000149474 0.419337233667106 0.0308067878660831 -0.298678775154008 0.155038712030768
ENSG00000149476 0.20507649718164 0.462660821158365 -0.15875520052661 0.586777364056041
ENSG00000149480 0.609788174836151 0.00108562222697839 -0.314481055049841 0.131385522766423
ENSG00000149483 0.0260200854547131 0.942238200364 0.0347332305822453 0.927996181573995
ENSG00000149485 0.449551175164234 0.000965509879534022 -0.146864430862105 0.352633837847337
ENSG00000149499 0.100695687209282 0.722576210112681 0.219904521366849 0.394548754837985
ENSG00000149503 0.782889475738132 0.0149502117099186 -0.0695307431777375 0.875141441466479
ENSG00000149532 0.106092873690705 0.51828726541276 0.0786803372179896 0.643934993558481
ENSG00000149541 0.423734668390381 0.136082092127903 -0.315538859460712 0.310436424964091
ENSG00000149547 0.488736507144945 0.00519092108740734 -0.351631987110137 0.0675605277998939
ENSG00000149548 0.135220740160833 0.829400883953424 0.260210051942394 0.680706153787992
ENSG00000149554 0.130869123787637 0.624652193157453 0.0408213870436879 0.894862160114187
ENSG00000149557 1.05428263984887 0.0497756088604604 0.250787661433377 0.7286343004763
ENSG00000149564 0.025547714976423 0.957156104050519 0.526348371032565 0.187241804692505
ENSG00000149573 -0.431634404286354 0.226394971713836 0.127861702897814 0.763239852512892
ENSG00000149575 -0.0975829448493187 0.869964514651601 0.438635220919183 0.345913333751693
ENSG00000149577 0.553303038968387 0.00701973594397259 -0.119110832427885 0.634172080044803
ENSG00000149582 0.357330054622487 0.0118061060597464 -0.38278818540676 0.0086653188636351
ENSG00000149591 2.04899561343829 0.00634120993063721 -1.63658558062608 0.0448186414710738
ENSG00000149596 -0.498801864723044 0.162566313662424 0.585986978832901 0.0765934359606477
ENSG00000149599 -0.0823981154345028 0.853201307251263 1.41033561980076 3.13118918244556e-05
ENSG00000149600 0.378515075054881 0.13290131912552 -0.683252883773119 0.00656568357128416
ENSG00000149634 -0.578782215209813 0.00995350309199577 0.373589385053993 0.126689043055182
ENSG00000149636 0.186696169799648 0.403361867535552 0.0414904235442183 0.880821087769586
ENSG00000149639 0.0103902856850452 0.985357992762313 -0.42323709541814 0.263541850833483
ENSG00000149657 0.469428873842503 0.0157002279130054 0.0892022816046099 0.718398460690849
ENSG00000149658 0.42784669296626 0.0633737654138488 -0.220494925403301 0.396258064329039
ENSG00000149716 -0.169294884866447 0.386180749822208 0.430488840155553 0.0195405898777939
ENSG00000149742 -0.835309602980165 0.0458316090153558 -1.47365623026186 6.61698413656455e-05
ENSG00000149743 0.209610586652292 0.526675275484255 -0.283887157543574 0.393054255173305
ENSG00000149761 0.404199198144296 0.219456366056235 -0.00769496275593456 0.987919071072798
ENSG00000149782 0.351874116619953 0.0510849221740577 0.358644765717691 0.0590902332565275
ENSG00000149792 0.64707247236251 0.00322294127991731 -0.414648825085578 0.0883062640351598
ENSG00000149798 0.446421200845726 0.112977430034681 -0.352522562080928 0.245559321863203
ENSG00000149806 -0.557575669315935 0.137456842926335 -0.556700804356469 0.15856163882975
ENSG00000149809 0.173425873591562 0.555639503429002 -0.34335909832417 0.210252159714665
ENSG00000149823 0.428107930780477 0.0106218605557813 -0.352619862077776 0.052928358902691
ENSG00000149922 -0.0903315818390031 0.864627875669792 0.473831260928048 0.249291143527659
ENSG00000149923 0.724205911618365 0.00746517161920067 -0.387564171081104 0.200641862245196
ENSG00000149925 0.691132231504784 0.0502512388693669 -0.0849259354388285 0.858642444039334
ENSG00000149927 -0.295842658133379 0.633057138681953 0.743601918158565 0.198333944265321
ENSG00000149929 0.11377582145689 0.846875916736277 -0.356762142385669 0.499472203003453
ENSG00000149930 0.392622587730893 0.00509443405517938 0.24195071499163 0.115521447337465
ENSG00000149932 0.156788355449105 0.591364252575958 -0.265050261662592 0.344427104255909
ENSG00000149948 -0.221632124107876 0.400956093925986 -0.0483332733282443 0.881169865632859
ENSG00000150054 0.127231282346082 0.510248028575637 0.0867198243162974 0.669414907341717
ENSG00000150093 -0.0183903773513395 0.922631662723661 -0.118651742903473 0.467463692245828
ENSG00000150281 0.408674023024686 0.272333260411092 0.379631751562952 0.272698514539647
ENSG00000150316 -0.365118484161738 0.102945713921443 -0.376757166926104 0.114026206437144
ENSG00000150347 0.138287317942434 0.616208730223341 -0.173415956509756 0.51781208522222
ENSG00000150401 -0.4025448811985 0.280173683506135 0.653351114248724 0.0750908894740806
ENSG00000150403 0.31726902369866 0.0803221969826167 -0.428332233780848 0.0209225731352375
ENSG00000150433 0.412679663539964 0.0584217527838642 -0.194992238603896 0.444301403119386
ENSG00000150455 -0.0142732295674928 0.951864831309225 0.0622750117451728 0.778304439480807
ENSG00000150456 -0.326001043646939 0.574968347695689 -0.308375699183042 0.603946692767099
ENSG00000150457 0.228956599461065 0.538237222894829 -0.131726848440604 0.741190368454056
ENSG00000150459 -0.258702634999377 0.37564829460311 -0.544208875363438 0.0545958131264739
ENSG00000150471 -1.2766124637771 0.0139290142376123 0.0133082411672333 0.987487407643747
ENSG00000150477 -0.71612678987868 0.0130976026076795 0.454859399606895 0.146826086171596
ENSG00000150527 -0.221701719266393 0.212655735533158 -0.000328231255037746 0.999056582348949
ENSG00000150540 -0.400707732997766 0.00136634646307062 0.389703290565326 0.00343766990247339
ENSG00000150556 -0.128582818400828 0.685267636971529 0.106507197560936 0.751351206653255
ENSG00000150593 0.0550851130305042 0.850692371307388 0.315202875808536 0.193429098488218
ENSG00000150625 -1.49169771281357 0.0431649192804659 0.0681453272139841 0.948900033038657
ENSG00000150672 -0.312049004626068 0.54778683470071 0.175400275124168 0.751739696589362
ENSG00000150676 -1.00505852577232 0.0453567157358419 1.10928629726449 0.0242965954368714
ENSG00000150687 0.497938044078761 0.0481873775612926 -0.172431527615864 0.558423934699417
ENSG00000150712 0.130881386623438 0.488563071749251 -0.0659528558117816 0.749241242758476
ENSG00000150753 0.473808636714885 0.0552223738072567 -0.792007395700715 0.00124927433803389
ENSG00000150756 -0.0427512356789021 0.84298442742887 -0.261319745803892 0.151956137914623
ENSG00000150760 0.386185653726745 0.0919134833905029 -0.183599458164912 0.479392989962908
ENSG00000150764 -0.063737608588029 0.883971244750541 0.312774167078676 0.390388210074414
ENSG00000150768 0.528212820053073 0.00341206594769356 -0.361788027255492 0.0687087968384507
ENSG00000150773 -0.834398563775534 0.0798301667745198 0.0143697464795932 0.985826659044657
ENSG00000150776 -0.000714577696975663 0.997168406037568 -0.294410200980122 0.075860375297848
ENSG00000150779 -0.738368721339865 0.0809260937763748 -0.530634960755101 0.250770512578619
ENSG00000150782 -0.335174939582152 0.302730429610627 -0.0109251989691745 0.980587258497064
ENSG00000150787 -0.317685069472373 0.359030448456026 0.218127260956844 0.5618130939718
ENSG00000150867 -0.122938523737795 0.706275095977001 0.217715820577467 0.467463692245828
ENSG00000150873 -0.723408085925159 0.191895340278292 0.595505616637545 0.310026575850607
ENSG00000150893 -0.0714847304100483 0.884051600423363 -1.13690906814655 0.00179035837478303
ENSG00000150907 0.324862318259659 0.0612263617330338 -0.0188459005295342 0.935377238141414
ENSG00000150938 0.0105713744161144 0.97573557533366 -0.127940041049146 0.689214346191559
ENSG00000150961 0.219068206892455 0.398331612844254 0.0420631297009297 0.894974277941034
ENSG00000150967 0.191349259756809 0.397668612277852 0.207590513990789 0.360916835398336
ENSG00000150977 0.220245412103857 0.350619108805183 -0.18291648279956 0.463634955546676
ENSG00000150990 0.359435254931786 0.690938401591449 0.499832507994486 0.5631037841186
ENSG00000150991 0.69283305421518 0.00367984192188127 -0.466776963351078 0.0755862025541542
ENSG00000150995 -0.27673176288821 0.63982383586843 0.162125813848528 0.796158043980822
ENSG00000151006 -0.514663275012726 0.247159881364593 0.294979608303273 0.574138451475972
ENSG00000151012 -0.386226749030161 0.206704566665571 -0.702899509887713 0.0233778812389646
ENSG00000151014 0.543145177273453 0.0466539826658577 -0.270521543602899 0.362480836794319
ENSG00000151023 -0.351661255259508 0.515114832004144 0.564780268803627 0.308663255140542
ENSG00000151062 -0.265920715602259 0.447375440988266 -0.293919706039317 0.398483847245498
ENSG00000151065 0.0187749606020953 0.954244590905272 -0.355021825062022 0.181615969222528
ENSG00000151090 0.0284020600968142 0.936192189472395 0.307162740877178 0.295699771709886
ENSG00000151092 -0.295393259634586 0.117953189259214 0.0432087364712976 0.863870734502163
ENSG00000151093 -0.161716830150637 0.716588202782381 -0.172627559989828 0.710793674442049
ENSG00000151116 0.0189731093550086 0.946683375436346 -0.195397976987005 0.415482196932693
ENSG00000151117 0.299419160057306 0.567267352821904 0.428686540897085 0.344019850502367
ENSG00000151131 -0.241239087611689 0.658750768026474 0.498218546041408 0.317577126432918
ENSG00000151135 -0.0890217616410903 0.667220252838205 -0.167082744190213 0.381518868419155
ENSG00000151148 0.158337277907963 0.48389398045369 -0.274049232610071 0.205959915484525
ENSG00000151150 -0.449830110834746 0.124135557576232 0.811664886942931 0.00503628453541638
ENSG00000151151 -0.137933346231493 0.700280946356282 0.489778893461647 0.116597557423195
ENSG00000151164 -0.908410838068942 0.0244790078686649 0.839705147406844 0.0611128135552053
ENSG00000151176 0.880708467990126 3.38903784875037e-05 -0.363779971796175 0.128014649507975
ENSG00000151208 0.362443364213144 0.0918786946939218 0.394484302106777 0.0791348946889751
ENSG00000151224 0.321488192401724 0.376322167355338 -0.595484306138902 0.080551571671423
ENSG00000151233 0.17321423807382 0.432489355013805 0.261282302227921 0.218441510636217
ENSG00000151239 -0.218121150624798 0.269864317868139 0.0433691653931007 0.862611309349371
ENSG00000151240 0.339325508095087 0.188995034397523 -0.368878108754844 0.153537490386602
ENSG00000151247 0.0296731682319328 0.874514272716075 -0.164597032540274 0.295542271161133
ENSG00000151276 -0.192871899478521 0.578750665679401 0.253034525757905 0.45077321146515
ENSG00000151287 -0.0645655625633419 0.863747423190246 -0.557155869371771 0.0778732591529992
ENSG00000151292 -0.123767619612896 0.516993751079975 -0.142977885230118 0.44988425116653
ENSG00000151303 -0.785331588566065 0.0216348776249089 0.803399389314799 0.0251501657901999
ENSG00000151304 -0.299540017926233 0.173711731088185 0.00569220356734084 0.986711065286519
ENSG00000151320 -0.472364043281668 0.275693145313454 0.50742687317301 0.24596683985871
ENSG00000151327 0.0513984230610307 0.855524133638337 0.0947065389045822 0.725172995341629
ENSG00000151332 -0.400979883477503 0.110968219020734 0.0533304678828451 0.875026111111342
ENSG00000151338 -0.703830154949258 0.00582017436515317 0.0431530515684937 0.904183716437663
ENSG00000151348 0.319631589406917 0.0355165136197962 -0.264808889377604 0.100056544189489
ENSG00000151353 -0.279858710172006 0.350619108805183 0.0371500919395629 0.924577586615063
ENSG00000151364 0.614391623533782 0.040911765542811 -0.934550111635079 0.00186988622459753
ENSG00000151366 -0.216841078173604 0.577040077477559 -0.642195974642381 0.0685209841658983
ENSG00000151376 -0.216374791797102 0.316169120563001 0.682717597122954 0.000747777299589139
ENSG00000151413 0.282441642311774 0.326313127546627 0.24497422918009 0.413523652589892
ENSG00000151414 -0.273829296546349 0.15793696383675 -0.00269401966045401 0.992727148417557
ENSG00000151422 -0.666919944053962 9.89715283110549e-05 0.445058895405453 0.0169450512668096
ENSG00000151445 0.293197453818983 0.0763690895292246 -0.215254821401981 0.232041524028008
ENSG00000151458 -0.43889955813314 0.0673801702975945 0.185865647223328 0.491102666121905
ENSG00000151461 0.065146525080304 0.742313846015086 0.212145230177072 0.216631555759346
ENSG00000151465 0.292523499784535 0.207185541990622 -0.350252193886047 0.14156325073905
ENSG00000151466 -0.79121958802299 0.00751677584799026 0.573289354123186 0.0773442852284994
ENSG00000151468 0.686252879156574 0.0129702165261184 0.65934593695823 0.0273961548678264
ENSG00000151470 -0.479276241831692 0.066751307854294 0.313772343765951 0.286159900348985
ENSG00000151474 0.452632976691223 0.0236297241224077 -0.485915415527135 0.0200798019722063
ENSG00000151491 -0.00101497921067315 0.997168406037568 0.92975733180608 8.55887880187139e-06
ENSG00000151498 0.189555031820175 0.252873157065216 -0.179188895680173 0.299557974382855
ENSG00000151500 0.199315481635507 0.394160288319501 -0.408675493368398 0.0742353521425883
ENSG00000151502 0.547731080003564 0.000204409696748858 -0.0350626565241824 0.86571370684825
ENSG00000151503 0.0800454875464656 0.83841133410613 0.511226362450304 0.11522214268232
ENSG00000151532 -0.439133152578048 0.0423208912508101 0.779819428259417 0.000207208370696455
ENSG00000151552 0.389713074042813 0.038071627801524 -0.660308642654384 0.000311307039629798
ENSG00000151553 -0.393745437720073 0.0681178691225143 0.442581086597204 0.0505445625369765
ENSG00000151575 -0.770457337982883 0.0277427662116522 0.982482807118433 0.00605868263325007
ENSG00000151576 -0.318914659393372 0.240657939967007 0.222583124585933 0.449131437841663
ENSG00000151612 -0.783610360661423 0.0567136578893403 -0.802395401018057 0.053228218798723
ENSG00000151632 -0.166884693724844 0.625030334040546 -0.923314552436012 0.000577330075294857
ENSG00000151651 0.111606464811164 0.832281791481305 0.854667555463277 0.0534053470858026
ENSG00000151655 -0.313276038160721 0.293006831628548 -0.896108792543387 0.00113173476658458
ENSG00000151657 -0.00984016679682949 0.97023340008625 0.187657028143726 0.418312505352047
ENSG00000151665 -0.778352538459002 0.00546584668038764 0.174346871956101 0.614443741651105
ENSG00000151687 -0.987546922262008 0.0055413511781909 0.74225537377335 0.0558758047751701
ENSG00000151689 -0.00219837535945258 0.995033550411517 0.0234474356815649 0.951417087955894
ENSG00000151690 -0.0429969897849116 0.913444900324647 1.07467232465501 0.000135399073893213
ENSG00000151693 0.193146575220734 0.394730350309498 -0.0489156052014676 0.85558474034914
ENSG00000151694 -0.075679176957716 0.658750768026474 -0.0908469223582309 0.582195298502613
ENSG00000151715 -0.0197079519489803 0.940925701610328 0.523275382482891 0.0125121409679463
ENSG00000151718 0.0566831291631643 0.805330965834994 -0.230815715980091 0.229247193159084
ENSG00000151725 -0.31405057846865 0.169794715852496 -0.0242809167068281 0.941117404935263
ENSG00000151726 0.264370210601669 0.36391463644704 -0.64055372459775 0.0194495266670929
ENSG00000151729 0.25315384176744 0.327419076861539 -0.428047357651215 0.0935697129963976
ENSG00000151743 -0.610971504472858 0.0302778799492914 0.862176637413245 0.0020723588421371
ENSG00000151746 -0.53250737763551 0.0846015706871204 -0.0162177780462967 0.97234281991455
ENSG00000151748 0.216390855456888 0.2407638981637 -0.180905043143752 0.347084353906376
ENSG00000151773 -0.364486191435733 0.501662142676838 0.419867563546523 0.479392989962908
ENSG00000151779 0.265959882178986 0.240672811452625 -0.0180648929420345 0.953880186243319
ENSG00000151806 -0.373124301204126 0.0264542926395953 0.0635688444961451 0.762765618213416
ENSG00000151835 0.28471782156373 0.637595580768376 0.46381619357636 0.408598883147624
ENSG00000151849 -0.495072052633723 0.100179644334993 0.586372589689747 0.0621548782869973
ENSG00000151876 -0.518268002075413 0.0271067152928048 0.429216306394147 0.0960750991164197
ENSG00000151881 -0.614724600866622 0.00281886541682409 0.363466387269591 0.141777262298021
ENSG00000151882 -0.325168618473166 0.322239697546054 0.447324348121395 0.176191059310395
ENSG00000151893 0.0555308446875396 0.864273812553122 0.523214486320354 0.045112222166655
ENSG00000151914 -0.490126971037742 0.0985153916954667 0.908402307534672 0.00183019694953846
ENSG00000151923 -0.0973617435612413 0.642490232461289 0.434104619330014 0.0170632174766084
ENSG00000151929 0.79204651029303 0.000715918819009124 -0.264381605734387 0.324122580146869
ENSG00000151967 -0.0817535787557603 0.905316658586302 0.182637848470505 0.769907224511315
ENSG00000152049 -0.302739800470917 0.569524579544505 0.80059783221677 0.0738859890973387
ENSG00000152056 -0.395798991432544 0.279663676357942 -0.380985999131585 0.303933849080743
ENSG00000152061 -0.495858591841264 0.0413379727674082 0.320343372682248 0.220519714829708
ENSG00000152078 -0.273009948512456 0.377020331832348 0.180941539814572 0.573759071412404
ENSG00000152082 -0.367766629168889 0.269454763612897 -0.473669797129114 0.162628821569447
ENSG00000152102 0.409575567446111 0.11771375145058 -0.130449818137804 0.675214950342842
ENSG00000152104 -0.459509616865347 0.0710103377602987 0.308882075856519 0.261610003256151
ENSG00000152117 -0.152921870756338 0.437405780384823 0.306004762143372 0.108926846958999
ENSG00000152127 0.044535054012003 0.889340256077631 -0.0901370339994489 0.763436009999352
ENSG00000152128 0.0690703316740386 0.848492842993828 -2.09952972879248 6.80202325849265e-19
ENSG00000152133 -0.546939195983466 0.070145839073154 0.479282074756708 0.130100853330606
ENSG00000152137 0.816988602816545 0.0137865848979026 0.0720610945641554 0.875689989785618
ENSG00000152147 -0.117423212312167 0.795674981827042 -0.129286681979366 0.780471037102544
ENSG00000152192 -0.330031760545113 0.188742292979659 0.133266409793702 0.640566978930467
ENSG00000152193 -0.174339466141447 0.367530890559537 0.205856552593225 0.29223901923801
ENSG00000152217 -0.462879274723428 0.357392299602454 0.63833867021258 0.234306329081853
ENSG00000152219 0.005774626722814 0.986109881856987 -0.305121346383213 0.287447520502182
ENSG00000152223 -0.295760980646915 0.560142452182764 0.637161426396124 0.17258020822036
ENSG00000152229 0.321102151734458 0.107241573270456 0.206058229600591 0.366391047134382
ENSG00000152234 0.377224506916973 0.0575495718506737 -0.51439179059736 0.0121750956566022
ENSG00000152240 -0.127517919749764 0.658750768026474 0.215901842302349 0.454717658133719
ENSG00000152242 -0.133119057915523 0.525814223408291 0.00333007476423652 0.990303657698822
ENSG00000152253 -0.122821380789929 0.677865081351657 0.0607419288696211 0.859665362403201
ENSG00000152256 -0.1724503530627 0.841942680639695 0.825264260058045 0.256895034141285
ENSG00000152270 -0.467467066232435 0.0364665611724389 -0.00312383877557634 0.992937497604896
ENSG00000152284 0.280683128910469 0.410796282473488 -0.248236409414723 0.473080242113496
ENSG00000152291 0.240816942036724 0.242302509407978 0.210363564260586 0.325904360639417
ENSG00000152292 -0.45320461953967 0.481519712036958 -0.115983124888067 0.874120262935984
ENSG00000152332 -0.400478727387514 0.0843382213679829 0.448236499277159 0.0635164335526874
ENSG00000152348 -0.896945193826367 0.000123537238370257 0.223650634338464 0.426249181177316
ENSG00000152359 -0.317213383842871 0.287650965610878 0.263773715504008 0.409589916652299
ENSG00000152380 -0.535567140409164 0.249126431406976 0.599171144394764 0.188985740223403
ENSG00000152382 -0.098623913363443 0.611949616510188 -0.42618735526371 0.015938542875251
ENSG00000152404 -0.290540150351853 0.11822969638354 0.216086070598314 0.270911155097408
ENSG00000152409 -0.0805071546082514 0.902905005183197 0.197527354233458 0.736118380092636
ENSG00000152413 -0.170936560562838 0.562129639658744 -0.502652090993909 0.061530511867182
ENSG00000152422 -0.0653298173100382 0.816148999479724 0.102019067078687 0.721607075350299
ENSG00000152439 -0.150067180484416 0.608810597478908 0.253242127981071 0.35207006519794
ENSG00000152443 -0.189492105684444 0.358037634368364 0.0788031070747049 0.734890656017279
ENSG00000152455 -0.186564133101734 0.322221958174717 0.106927763185074 0.614500369357429
ENSG00000152457 0.0760794005635436 0.864273812553122 0.746581819795382 0.0371477971158079
ENSG00000152464 0.329653153914375 0.210838678731129 -0.0901835804463804 0.780531226467747
ENSG00000152465 0.11188406666508 0.538563831455793 0.260543812824752 0.120092393028618
ENSG00000152475 0.482434927418537 0.182522416205022 -0.774908511278982 0.0478216612859284
ENSG00000152484 -0.244104185185471 0.367405235699066 0.313787571704293 0.242335118208274
ENSG00000152492 -0.0112831528493543 0.97073716166627 0.570875412173943 0.0187606105552139
ENSG00000152518 0.159169373671384 0.582659181497029 -0.333746977115641 0.211141118643453
ENSG00000152520 -0.267067161900554 0.1652760575916 -0.0385945878901999 0.875141441466479
ENSG00000152527 -1.02218984419325 0.0890124059481663 0.746797231674628 0.262834403578081
ENSG00000152556 0.320880936910205 0.0832929493025841 -0.132456173977044 0.532990136992279
ENSG00000152558 -0.0367435030766975 0.896785479761069 -0.637823449468878 0.00280163681258353
ENSG00000152580 0.108171129451198 0.873243601601968 -2.69171555851648 1.08405245376421e-09
ENSG00000152601 -0.470427499813432 0.0481436478407968 0.0304544340207951 0.926609900264407
ENSG00000152620 0.00301485875951361 0.993926541303555 -0.200865813417844 0.56829295836514
ENSG00000152642 0.117408061854473 0.758170745670836 0.0628082890997954 0.874679834619959
ENSG00000152661 -0.0158826009022071 0.980501132814376 0.860881421039541 0.115030179849775
ENSG00000152683 -0.0509550203710106 0.830579449847717 -0.0624515886991115 0.786328765153854
ENSG00000152684 0.435890985805089 0.0453568055467111 -0.659916361031406 0.00308130078512746
ENSG00000152689 -0.0685830139946715 0.863814508213557 0.393319899230172 0.222002059488007
ENSG00000152700 -0.2288026119041 0.0793700736190482 0.275166617593559 0.0442827814201016
ENSG00000152749 -0.409733715950501 0.0485581623141833 0.079372931855857 0.76134245151951
ENSG00000152767 0.390552868839428 0.0373186469606636 -0.402980667121829 0.0426036992995968
ENSG00000152778 -0.0392029813778816 0.92706982196218 1.17951626600095 0.00182788068632493
ENSG00000152782 -0.341917498422068 0.0891940466890511 0.433030088916773 0.0397690116507659
ENSG00000152795 0.00727802682765113 0.971546538850459 -0.350554363728973 0.0343866200480574
ENSG00000152804 -0.0810620476698181 0.76729770256451 -0.455795089784122 0.0495522507146719
ENSG00000152818 0.531939384185625 0.234478497581042 -0.0267932155590096 0.964771194279793
ENSG00000152894 -0.469747574472024 0.0681213164451536 0.437327983089841 0.111372950688927
ENSG00000152904 0.0101230784543954 0.962776882084721 -0.274445281099477 0.131877433589639
ENSG00000152926 -1.10666354041284 0.00214213877403842 0.787800977859478 0.0410098212441779
ENSG00000152939 0.28115281548865 0.142899152928412 -0.376444912382825 0.0545958131264739
ENSG00000152942 -0.238924901224378 0.179167266205824 0.0172715488625697 0.943460622335455
ENSG00000152944 -0.270562869170121 0.287363040168901 0.0601084156654867 0.851336871486854
ENSG00000152952 -0.156010820742634 0.783240227884542 0.884653521133996 0.063189658340697
ENSG00000152953 -0.155713553524192 0.775834019594008 -1.20926848142163 0.00394489147609791
ENSG00000152990 -0.320458276024377 0.333409392257958 0.448922457486381 0.168639563907643
ENSG00000153006 -0.747935189309133 0.000196232100158096 0.14643415485348 0.548223398136807
ENSG00000153015 0.079162177769478 0.671785446151506 -0.211549561629987 0.21197024181468
ENSG00000153029 -0.112694687283089 0.556395871126665 -0.335226985705514 0.0602772312503264
ENSG00000153037 -0.108904026812286 0.819539072663954 0.047458003512152 0.92713734833187
ENSG00000153044 -0.158079922447717 0.647745356124511 -0.313430345101775 0.347471095512851
ENSG00000153046 0.362911857948063 0.0397209328175154 -0.113105354572347 0.595131009807706
ENSG00000153048 0.389494005284136 0.145513323660869 -0.516983114383125 0.0614653580177133
ENSG00000153064 -0.229509230673584 0.493049465443772 0.0442680242819503 0.914501011751966
ENSG00000153066 0.352089572277156 0.066751307854294 -0.163633541086267 0.450106253670471
ENSG00000153071 -0.123305607924354 0.760402387541592 0.350914219464237 0.324236063334658
ENSG00000153093 0.251477584175099 0.610782005055741 0.0581067376944057 0.926609900264407
ENSG00000153094 -0.152075895648629 0.684264327838631 0.450858078676568 0.170008254034172
ENSG00000153107 0.156622585382714 0.32853630518049 -0.0799668264542589 0.653435357257604
ENSG00000153113 0.284272507413227 0.033567282498779 -0.200167543689832 0.166351934605941
ENSG00000153130 -0.83513678833019 0.0423161187417811 0.943477067496142 0.0324242676753848
ENSG00000153140 -0.615199643204498 0.0360723327234024 0.00911764676950652 0.985239162398953
ENSG00000153147 0.0600044863429479 0.807844920159148 -0.209918545900152 0.32286900822642
ENSG00000153179 0.247123586383157 0.133187621759217 0.122147560017634 0.519228210320297
ENSG00000153187 0.536893166195633 0.000276733179592976 -0.292992758009873 0.0756521677902752
ENSG00000153201 -0.0914749469597984 0.724019895726551 0.159963718235119 0.506337301017459
ENSG00000153207 -0.0844553847376575 0.751220638790781 0.200841355439058 0.40241194559591
ENSG00000153208 0.239064332727729 0.264046281820428 -0.466303876806523 0.0238482372673699
ENSG00000153214 -0.0726748995681911 0.760561041837535 0.177961617806094 0.4056390661235
ENSG00000153237 -0.22315046886891 0.581964286442349 -0.00230809690239042 0.996504697652994
ENSG00000153246 -1.29208987772986 0.000181167377137906 0.208530659987698 0.620869458631061
ENSG00000153250 0.0288691086369144 0.923187156810207 0.144931471816947 0.582195298502613
ENSG00000153292 -0.907002168429532 0.347775868021461 -0.218346537256896 0.854141077324591
ENSG00000153294 -0.362775814179771 0.356052810579848 0.648143771015529 0.091085764201969
ENSG00000153310 -0.281054337052553 0.0768794653019284 -0.425484800169798 0.010081825374133
ENSG00000153317 -0.112542738253139 0.742313846015086 0.0294040763892542 0.93948420282483
ENSG00000153339 -0.192659438479011 0.361120991636547 0.268325296636752 0.193495205610738
ENSG00000153363 -0.438518041143408 0.268117818232156 0.633395347954006 0.114062798580507
ENSG00000153391 -0.423011274774012 0.0373475931882127 0.0485862619118653 0.862611309349371
ENSG00000153395 0.574356799642279 0.118999031452754 -0.463695556094071 0.235617165864448
ENSG00000153404 0.121470977805597 0.596094880125718 0.10827517950107 0.639911853960646
ENSG00000153406 0.511917121214383 0.00279214589790543 -0.177983755120184 0.386782137288871
ENSG00000153443 0.266527901077996 0.340786079232654 -0.468636833622723 0.100852972942201
ENSG00000153485 0.0178967155766623 0.962293999259186 -0.268722165106074 0.42685684724024
ENSG00000153487 0.221864604663191 0.355361021120228 -0.300901756466322 0.21269826736888
ENSG00000153531 0.390046017787191 0.20479951119793 -0.272528934102885 0.410263250900828
ENSG00000153551 0.44017985905027 0.11385270035879 -0.447609334977674 0.136044756465594
ENSG00000153558 -0.45068427033654 0.0621831321462322 0.159930716189139 0.584535920764874
ENSG00000153560 0.024130279498123 0.927135395847696 -0.0929582892924001 0.705918897192228
ENSG00000153561 0.287256509314659 0.159740865262284 -0.0797702812974251 0.744756789083522
ENSG00000153563 0.118904491386315 0.751751340777576 -0.153452725491884 0.675515818242786
ENSG00000153574 0.272800878059573 0.360485677099245 0.139169860062584 0.68266483812053
ENSG00000153707 0.0339838589469371 0.926707791910534 -0.395586622618992 0.192761417226465
ENSG00000153721 0.383677376544911 0.0346096639027459 0.000654995091223107 0.998185352528925
ENSG00000153767 -0.0876590424284923 0.826134153624404 -0.316799322200077 0.363933300115778
ENSG00000153774 -0.0650376256640582 0.818798516365943 -0.084240599999904 0.761923679274605
ENSG00000153786 0.548164269827967 2.94127277061201e-05 -0.279792257842114 0.0522444987988163
ENSG00000153790 0.371582156911769 0.321025265922602 0.446829846616671 0.231748217759128
ENSG00000153814 0.0025783818797304 0.99580738770289 0.787861369028599 0.0506476910772681
ENSG00000153815 0.285761833957127 0.229938341703874 -0.0374049972235262 0.902878593842065
ENSG00000153822 -0.680436778323611 0.0675858566012453 -0.406645466556861 0.298302831161362
ENSG00000153823 0.0500169559232254 0.901883358600246 -0.0513046383478795 0.898543171662787
ENSG00000153827 -0.173782499267474 0.39553524941476 0.0880788720359236 0.699055656104676
ENSG00000153832 -0.213949996241026 0.672770138152247 0.349242203713893 0.497410088250195
ENSG00000153879 -0.0809108817507865 0.670058942996425 -0.182399893270724 0.287368595426464
ENSG00000153885 0.721694118007407 0.00663773785239551 -1.54720115980984 2.44964725274496e-09
ENSG00000153896 0.0169319098961003 0.96605078746509 0.203603222463428 0.573063347980807
ENSG00000153898 -1.02848798650241 0.036366974431203 0.827654380423142 0.114240684679862
ENSG00000153902 -0.407154274586209 0.701300723089232 0.766135195748455 0.436870682490348
ENSG00000153904 0.198827031910444 0.401019376321275 -0.253996622156099 0.274353888971196
ENSG00000153914 -1.06611612630302 4.15584437719121e-09 0.412177401789618 0.0478216612859284
ENSG00000153922 -0.704886772661435 0.00603286698667805 0.18507917577883 0.546785806587339
ENSG00000153933 -0.882655260599449 0.000214297055498509 0.548266115122196 0.0402911902995092
ENSG00000153936 0.0325520724060025 0.896148973694048 0.0116954918387237 0.96690843691003
ENSG00000153944 -0.0738794960792154 0.856703951422288 0.134077998383168 0.729831118859592
ENSG00000153975 -0.192719140068303 0.396142306126166 -0.0347467699623996 0.906481949197965
ENSG00000153982 0.0180835513776685 0.973129092501972 0.490872122227622 0.294494879816326
ENSG00000153989 0.0713058435036477 0.673813525513801 -0.159013813666094 0.296990594407939
ENSG00000154001 0.188821930719484 0.271374819583195 -0.134241794906871 0.460062560609571
ENSG00000154040 0.153458689593228 0.733593319364056 -0.307866478174639 0.471368469361545
ENSG00000154059 0.000444145807436606 0.998587476721083 -0.3298510775944 0.14151206236177
ENSG00000154065 -0.195775643124872 0.542324026164859 0.236667729506085 0.397665466163601
ENSG00000154079 -0.342355342136194 0.296629620984556 0.772687180239418 0.0209958872956728
ENSG00000154080 -0.105389230488617 0.720213066392581 -0.16873303087173 0.532990136992279
ENSG00000154102 0.00357612952454945 0.993926541303555 0.273209475335682 0.50539689021798
ENSG00000154114 -0.270092734063376 0.0903454771913654 0.125549449179686 0.49733651220727
ENSG00000154122 0.574246670323613 0.0531426951879512 2.07667649749558 4.02512348908463e-14
ENSG00000154124 -0.320054082604759 0.316779890875168 0.645692294396314 0.0380792753415772
ENSG00000154127 0.439653227763358 0.0790467533701286 0.51824851234939 0.0506807985795251
ENSG00000154144 0.0547316280418016 0.767944788045564 0.452499172641524 0.00189167589763168
ENSG00000154146 0.932427506147659 0.0485078960493745 0.315455859253764 0.569824371050005
ENSG00000154153 -0.288136532067216 0.193201211021003 -0.165923942700022 0.473782239594456
ENSG00000154174 0.0284590553025654 0.881791191331451 -0.202655302499124 0.190213705059878
ENSG00000154222 0.126834675414066 0.821447769072235 -0.00234248540015838 0.99726903792038
ENSG00000154229 -0.421434250875996 0.236017012732193 0.539302918684629 0.134770934718625
ENSG00000154237 0.334355273343349 0.0813023948542136 0.308893882166728 0.125926978621779
ENSG00000154240 -0.794775827102661 0.13825379684974 1.04745586320051 0.0640862898633719
ENSG00000154258 -0.769437499157282 0.0561468546514767 0.534332339341989 0.21162846249305
ENSG00000154262 -0.64146607221816 0.0529118322802434 -0.470461127193303 0.190926339809799
ENSG00000154263 0.139568728852629 0.824143154374229 0.798528621188639 0.14320224057035
ENSG00000154265 -0.547601878617737 0.149358083765689 0.906207090101559 0.0169063253713721
ENSG00000154274 -0.0746284547477744 0.759001045928773 0.258423755702192 0.217334133352662
ENSG00000154277 0.498232780459923 0.296077925704593 -0.890643344148295 0.0611481445961584
ENSG00000154305 -0.450548076861767 0.21756053691178 0.52234950113807 0.161468303339532
ENSG00000154309 -0.592315418232337 0.031354991067126 0.529037940307739 0.0747874296164758
ENSG00000154310 -0.0516725601051019 0.90554876705792 0.407071569664568 0.248122827068835
ENSG00000154328 0.636814443434405 0.00614243983830143 -0.667177823708378 0.00927378065716083
ENSG00000154330 -0.195058019456844 0.762353045938644 0.183311024060029 0.77097720969557
ENSG00000154358 -0.0526279240187777 0.912624900543015 0.64256931028729 0.0894603649349389
ENSG00000154359 -0.209448310239335 0.370005184439229 -0.319780213847872 0.168194775885019
ENSG00000154370 0.337422276973969 0.0363775691700787 -0.0663685628726813 0.747829326543442
ENSG00000154380 0.447682745054979 0.0453034459797601 -0.105952756455323 0.700327933736607
ENSG00000154429 -0.0732876890519193 0.83242757317322 0.399076063423605 0.168932717505139
ENSG00000154447 0.234831603313044 0.368279127091126 -0.0701859759815944 0.818344072110728
ENSG00000154473 0.0660623549592413 0.780833390077845 0.258630781154681 0.208820873570881
ENSG00000154511 0.26272076376827 0.385669481749294 0.15692078130273 0.648769077607239
ENSG00000154518 -0.400962854204558 0.166907572228345 -0.512867580484348 0.0857216457509389
ENSG00000154548 -0.243842146308147 0.690288713774108 0.370243273969087 0.522642466712291
ENSG00000154556 -0.0261807061536707 0.955981371172589 0.232179224989152 0.59004905706196
ENSG00000154582 -0.327794866092792 0.181130799057371 -0.549841040193548 0.0316742871060658
ENSG00000154639 0.0661419278261246 0.754154905404497 0.248644443006953 0.170958017004226
ENSG00000154640 -0.301145330476014 0.253061152279355 0.286298985048606 0.319886145746651
ENSG00000154642 -0.585139808753749 0.0148913290980074 0.508896334004003 0.0481132555579652
ENSG00000154710 0.102241211563551 0.579678985436763 0.448682973317838 0.00444975049257176
ENSG00000154719 -0.00311245455108236 0.992866905919495 -0.282154893436055 0.328226734605131
ENSG00000154723 -0.475525092446257 0.0970730636289765 -0.240080012418321 0.464754804302824
ENSG00000154727 -0.0868523139309714 0.700535920084366 0.210898457848583 0.295207427840881
ENSG00000154743 -0.260260660177649 0.304792425502375 0.424059978976557 0.10303278772836
ENSG00000154767 0.213201169179147 0.42428574721123 0.400392180956426 0.116597557423195
ENSG00000154781 -0.208344489632217 0.46845928560743 0.0580049506323902 0.86749132356153
ENSG00000154803 0.0703587308297249 0.757810794102269 0.211081030404966 0.287724047150095
ENSG00000154813 -0.0898161753677114 0.760789390446467 0.0842084118939468 0.778873102234686
ENSG00000154814 0.101208725642823 0.624537423754712 0.138941312675013 0.497979132703499
ENSG00000154832 0.460746481323315 0.160188424761283 -0.194496203414613 0.607184030587401
ENSG00000154839 0.302870243576898 0.403539164233999 -0.174525732454667 0.661220479561266
ENSG00000154845 -0.377380794553752 0.0321928079249389 -0.0408349876615772 0.864156189451856
ENSG00000154874 -0.682772111140192 7.54632225164087e-05 0.0571717706894715 0.807289315015768
ENSG00000154889 -0.0838454126221626 0.79713096050514 -0.136362347770752 0.663531990616694
ENSG00000154898 -0.927400098040295 0.114055060732652 0.0652322388614202 0.930168824212844
ENSG00000154914 0.372429991604918 0.0745465982781553 -0.24588987861267 0.275554493524269
ENSG00000154917 0.409653001140019 0.539065485620132 -0.227488836686739 0.750624118875776
ENSG00000154920 -0.147331776271224 0.705549144097844 0.135035474825474 0.737393981597067
ENSG00000154930 0.628791277894898 0.00149613654644577 0.107870866445798 0.665063729155628
ENSG00000154945 0.383503827723386 0.031357009890226 -0.157193463025108 0.439840943210353
ENSG00000154957 0.347235221029269 0.217584348555616 -0.250696198591561 0.403991880729813
ENSG00000154978 0.617798117100305 7.90305211368065e-05 0.521627693488715 0.00147903802833439
ENSG00000154997 -1.30304542280977 0.00335519068510982 0.481499601637883 0.339872040366622
ENSG00000155008 -0.0976494163745956 0.787383452769015 0.380803326501953 0.204601135353594
ENSG00000155016 -0.38472709672504 0.261182607809699 0.401142287900062 0.248371093476884
ENSG00000155034 0.469865755733628 0.0882545178332033 0.329323869903095 0.254901237906148
ENSG00000155066 -0.277601154060421 0.67562377043534 -0.160937002195096 0.81053685841656
ENSG00000155085 -0.20287576738554 0.408224323271196 0.53250856197885 0.0181515420099683
ENSG00000155090 0.0976259405705748 0.779672209188352 0.531704730990926 0.0718455755145612
ENSG00000155096 0.368619053837253 0.0220435410318498 -0.516785208510986 0.0014545261222709
ENSG00000155097 0.183527842155009 0.219752027647874 -0.405702027781899 0.00484202285481152
ENSG00000155099 -0.182881205112549 0.616686044040461 -0.275087408347118 0.42927225251378
ENSG00000155100 -0.773502853795185 0.000123009098177245 -0.0435094990212786 0.883743494986886
ENSG00000155111 0.137769131349538 0.672605985570646 0.412391966444573 0.153499629124081
ENSG00000155115 0.157404106077022 0.666325238382298 -0.544873096373606 0.092357245004502
ENSG00000155158 -0.410045574731393 0.188070468152925 0.615525350116379 0.0554793558550458
ENSG00000155189 -0.220753928998488 0.262283367384671 0.00785676188994767 0.977873016808513
ENSG00000155229 0.432079768510119 0.0156374390781814 0.181257048685131 0.376373345488415
ENSG00000155252 0.670999397665444 0.00125474313211758 -0.191171320145256 0.436659815124151
ENSG00000155254 0.508733987643893 0.00302131299765135 -0.0264965655279737 0.916347630163011
ENSG00000155256 -0.0018786080044835 0.992866905919495 0.650196053456762 4.35469100413944e-06
ENSG00000155265 0.127897398477925 0.819029626846252 0.132562726878685 0.825510637242909
ENSG00000155275 0.214319402808997 0.491968202016618 0.566043708314797 0.0485722967691089
ENSG00000155287 0.0545205108941367 0.834344568846034 0.308923704200784 0.170131425443982
ENSG00000155304 -0.141982055157009 0.463132621024575 0.147756175954999 0.473519824183957
ENSG00000155313 -0.519960984768206 0.0195659421684169 0.452420832686043 0.0581574555316645
ENSG00000155324 -1.31912010347223 2.43924170155431e-05 -0.0658853995886482 0.875141441466479
ENSG00000155329 -0.605197303519344 0.00721634710589395 -0.0337687389830451 0.919439696816034
ENSG00000155330 -0.347482337002668 0.106547687339836 -0.189249385668068 0.443060475031067
ENSG00000155363 0.253322807872343 0.131980034988848 0.062075974559218 0.762114690502364
ENSG00000155366 0.431570400860919 0.187908639130702 -0.472328524877509 0.162759627812783
ENSG00000155368 -0.732739753178974 0.0106067805325154 -0.0898339234982058 0.813939065790085
ENSG00000155380 0.14548797801474 0.587881818717436 -0.492548374788023 0.0410259677868084
ENSG00000155393 -0.161597740424524 0.531922172056099 -0.293620552573811 0.227924699908957
ENSG00000155438 -0.0588413032321543 0.876095081909755 -0.266016651867182 0.414631023777583
ENSG00000155463 -0.605320649569783 0.0107964293859372 0.32357366227692 0.227797170492859
ENSG00000155465 0.303903510898825 0.268498591750974 -0.444949231065787 0.105556200812382
ENSG00000155506 0.437952701902041 0.09720202832066 0.114863360847879 0.722935702034829
ENSG00000155508 0.00543759429554287 0.986997372784628 -0.158330891391586 0.605631678278417
ENSG00000155542 -0.424144844599065 0.0647421160251453 0.174317357145032 0.512844389383433
ENSG00000155545 -0.380567766548967 0.044572295612252 -0.38468398080117 0.053917836710745
ENSG00000155561 0.265623125520765 0.138196221371391 0.0894400330434287 0.675232212998111
ENSG00000155592 0.0426655343915236 0.89313621461219 0.00424057079841627 0.99061109719205
ENSG00000155621 -0.119085407586418 0.814652237545362 -0.159642178064286 0.748745743459169
ENSG00000155629 0.805142499678909 0.00706391566295376 0.915820991658022 0.0111495856139124
ENSG00000155636 -0.312410578905225 0.181490596016209 0.122469854395157 0.657611343737333
ENSG00000155657 -0.512273009880167 0.296196678779762 0.0792189998331588 0.885803812656036
ENSG00000155660 0.420135145167626 0.0457469521098231 -0.38725450288163 0.0840585615412392
ENSG00000155666 -0.520261253286374 0.379517940429554 -0.456995382675088 0.460720574711556
ENSG00000155729 0.0629302879272461 0.83370446232082 0.303525108427226 0.222545423912649
ENSG00000155744 -0.403504920696667 0.0468143176310181 0.659922803029424 0.000876806921636093
ENSG00000155755 -0.0847833838724974 0.766470583641177 -0.0463040991117355 0.881040233670784
ENSG00000155792 0.607462898676405 0.0488061074303319 -0.854785767789215 0.00621872667271706
ENSG00000155827 0.331666828595282 0.108808072330399 -0.078130271431017 0.758784302501125
ENSG00000155846 0.00431396524157544 0.988284569905622 0.885316687565659 3.08962383564699e-05
ENSG00000155849 -1.18696158916667 0.0317857182380407 0.342035176720033 0.56923533579342
ENSG00000155850 -0.561794524790978 0.0664142990351931 0.863989948351118 0.00522406721764106
ENSG00000155858 -0.182749865856082 0.565824761478804 0.33591233272558 0.248371093476884
ENSG00000155868 -0.346879279452265 0.0906965494543155 -0.0895139217794972 0.730273444158324
ENSG00000155886 -0.669415123783737 0.262705223816591 0.644367887848223 0.264944143377262
ENSG00000155893 -0.251255461496744 0.164030387479137 0.216661797485559 0.250519247403772
ENSG00000155903 -0.421950833515175 0.41495379081206 0.680320594585654 0.174915517551798
ENSG00000155906 -0.938228096710368 0.032754914981176 0.000209054922157353 0.99973123205544
ENSG00000155957 -0.350783637082784 0.241515260628369 0.11159609033815 0.754640494703345
ENSG00000155959 0.0593741597905388 0.856875898764079 -0.342911895149555 0.218329347249791
ENSG00000155975 -0.220894094115854 0.607977755070059 0.0757244497218876 0.877159585678842
ENSG00000156011 -0.829311037484639 0.0181414487939158 0.416157732874936 0.281572226706801
ENSG00000156017 -0.226304945710052 0.510191622163554 0.204399166302987 0.550083410039169
ENSG00000156026 -0.331053453340199 0.0439516602737531 -0.0454569060367178 0.833517902765365
ENSG00000156030 -0.0831524050972487 0.738162797362166 0.10831463172695 0.649690088549871
ENSG00000156050 0.176022313277487 0.646891048837698 -0.145907492775746 0.691276831806375
ENSG00000156052 -0.202655538077425 0.418124902697958 0.0814165804264577 0.763026837684954
ENSG00000156110 -0.170909692125296 0.195758919420258 0.0787237448600142 0.602692527250095
ENSG00000156113 -0.03984539156406 0.906203457497418 -0.299001279991429 0.312723949083809
ENSG00000156127 0.770426641824455 0.0798490294064004 1.38294699462868 0.00890914995167641
ENSG00000156136 0.102411632575521 0.737103574417687 -0.289474040662831 0.298793441598372
ENSG00000156162 -0.313568513453212 0.0881089361075696 -0.170887826293668 0.400515376716384
ENSG00000156170 -0.00242937914675357 0.993931569947959 -0.133431905066184 0.663849050924029
ENSG00000156171 -0.458367073106355 0.0735291519291105 -0.357174475312399 0.206099477667484
ENSG00000156172 -0.372491950183171 0.406467631235487 0.0986189372948114 0.868653715509546
ENSG00000156218 -0.937073864637685 0.0253508303187528 0.603577386449405 0.167334256470346
ENSG00000156219 0.833138543999584 0.184335908337098 0.992572446569844 0.147499696578869
ENSG00000156232 -0.0314049835591237 0.926907960882249 0.282920133984424 0.322467628466864
ENSG00000156239 -0.464851410220641 0.124419691262536 0.234688638202535 0.502310008153698
ENSG00000156253 0.0909798173727886 0.762879796428835 0.0932824289346893 0.763505667450325
ENSG00000156256 -0.230405956808663 0.13600514695155 0.290655901544682 0.0756956555754647
ENSG00000156261 0.282806676480785 0.251509058720234 -0.210226650218889 0.428662451681217
ENSG00000156265 -0.421977402747162 0.14255368887919 0.961597088123348 0.000494770782600742
ENSG00000156273 -0.0392695184214177 0.826600268104197 0.227592120884196 0.122946236569993
ENSG00000156299 0.0701717381232505 0.835295251236979 0.515492680722164 0.0498183012784456
ENSG00000156304 -0.0490576192070917 0.871812819265184 0.377842319060264 0.123841863571037
ENSG00000156313 -0.675342215996569 0.359019144574737 1.83781380509065 0.00464695025074189
ENSG00000156345 0.421327170842825 0.157662810101627 -0.269217615035401 0.402437924152951
ENSG00000156374 -0.163737744143852 0.528486438284198 -0.221991345663869 0.410798583337346
ENSG00000156381 0.0919134894232814 0.798710959031688 0.24174815257867 0.463528030754533
ENSG00000156384 -0.21306893349718 0.461269348258462 0.341416043209253 0.268512976286731
ENSG00000156398 0.35095095285125 0.117169998143665 0.0960561171898504 0.726513811807119
ENSG00000156411 -1.25696602775872 1.15916587603404e-07 -0.384298478770441 0.171408417028775
ENSG00000156453 0.501122371508822 0.0253955010878441 0.474473199090331 0.0554660055719745
ENSG00000156463 0.122321766228088 0.758170745670836 0.659368500377466 0.0490730804824365
ENSG00000156467 -0.815314362446984 0.0488905229874393 -0.802115358298321 0.0697130747894086
ENSG00000156469 0.0642284292148956 0.83242757317322 -0.693719813302765 0.00822210428536836
ENSG00000156471 0.265135290339617 0.107589791712889 -0.537076595812192 0.000781643729464638
ENSG00000156475 -0.0608993509110699 0.891844840977779 -0.115210202338596 0.783000516698222
ENSG00000156482 -1.4826188814122 3.32045482314691e-07 -0.654372574652179 0.0490178150774673
ENSG00000156500 -0.172084414908014 0.727024297616351 0.134124997565351 0.791630868304972
ENSG00000156502 0.263932024727052 0.146266973169248 0.12712123627745 0.538365189855967
ENSG00000156504 -0.158178506189528 0.632575405433408 0.165765061414034 0.614938157089577
ENSG00000156508 0.0597917751849382 0.852125392577476 -0.503229182650415 0.0522515129449605
ENSG00000156510 0.559899634644455 0.00227087736279211 -0.206533092378629 0.333353791410763
ENSG00000156515 0.948612299277478 0.00398375352347564 -1.30211735746158 5.64105300389148e-05
ENSG00000156521 0.601584403398125 0.000921149463307454 -0.0505795886056913 0.840812476434598
ENSG00000156531 -0.0682299297180091 0.837634747034541 -0.216982456222175 0.460516425225113
ENSG00000156535 -1.29693422363094 0.00306642670660798 0.919578400081126 0.0541709368624903
ENSG00000156587 0.720167208942753 0.0574748685201721 0.613285979902051 0.142876979910557
ENSG00000156599 0.0813784058221221 0.666645313434641 -0.138283280741787 0.434345132671342
ENSG00000156603 0.175049665439067 0.577040077477559 -0.213572531883704 0.499758425539094
ENSG00000156639 0.690250356211383 0.000202249789436731 -0.161238143184975 0.4696577020726
ENSG00000156642 0.0835388341911053 0.689087882110976 -0.0848956215124452 0.684645596565638
ENSG00000156650 0.124958284333 0.701907397255247 0.249145516705703 0.404831470070022
ENSG00000156671 -0.40300425250121 0.0791337207962276 0.414937064142436 0.0796992121286549
ENSG00000156675 0.51849789318373 0.00132292329109777 -0.118074854214806 0.543643063967213
ENSG00000156697 0.552993841179877 0.0481804549749704 -0.288549524218332 0.361345202471292
ENSG00000156709 0.656635230993757 0.00179137640199453 -0.557996149238773 0.0137430729443421
ENSG00000156711 0.559151312175021 4.14025889957522e-05 -0.0102414793306439 0.962324734165006
ENSG00000156735 0.122076525823784 0.584455458903039 -0.612830019570733 0.000991121068120159
ENSG00000156787 0.243950851419711 0.365207232186317 -0.264453185610187 0.373987180619522
ENSG00000156795 0.0613536754804815 0.86424207386931 -0.398355902607767 0.203174579440188
ENSG00000156802 -0.0697388499814781 0.771537714219841 0.0431730716737456 0.868563784451867
ENSG00000156831 -0.191922623643658 0.476399539467358 -0.158835601602106 0.577565129281011
ENSG00000156853 0.600368611454218 0.00522428121163899 0.107552571086077 0.692814124089098
ENSG00000156858 0.256856141410761 0.250356713731131 0.253239996420032 0.284579040611065
ENSG00000156860 0.386998527525922 0.121955084046861 0.294468111399177 0.266762147741079
ENSG00000156869 -0.0164195316103471 0.957156104050519 0.552985284445783 0.0190095681008914
ENSG00000156873 0.117267592742203 0.622819660564628 3.76657082513917e-05 0.999887546411183
ENSG00000156875 0.101755686486882 0.582860506273505 -0.3581529898874 0.0364509689242309
ENSG00000156876 -0.327822288278213 0.197682202086984 0.194113172232476 0.503341385715276
ENSG00000156928 0.304880854637572 0.433739992414967 -0.206276456814217 0.624903653337237
ENSG00000156931 -0.744826942143225 0.0308067878660831 0.668679598316746 0.0693683863717175
ENSG00000156958 0.171349460527603 0.289934615015457 0.0990493849240863 0.586156071653571
ENSG00000156966 0.135630773792946 0.683051054240408 0.128886077240524 0.69046306044281
ENSG00000156968 -0.160330109932467 0.684686823277518 0.436318179660254 0.218859197571859
ENSG00000156970 -0.101821329398884 0.826599713379533 0.204505191839851 0.636665130057079
ENSG00000156973 0.132890400466775 0.774842207857972 -0.273409629709697 0.547640126331967
ENSG00000156976 -0.648773657057597 0.00878698616891224 -0.165809653819495 0.579031723149707
ENSG00000156983 0.349519079907313 0.126823921494292 0.0272916835277511 0.929794409620008
ENSG00000156990 0.489282712236628 0.0552072323339675 -0.395261507091409 0.156913796560251
ENSG00000157014 0.568526200084115 0.00367510458019745 -0.0829895166734063 0.740033115283531
ENSG00000157020 0.535247001312896 0.00533217814243913 -0.300830040296738 0.161555997024276
ENSG00000157036 -0.370912661513684 0.136498842440943 0.415664096121283 0.110196054046495
ENSG00000157045 0.212934332524002 0.566880157300627 -0.168297253025644 0.669414907341717
ENSG00000157064 0.943715861783673 0.0282624946484002 -0.713220606551665 0.115428109274683
ENSG00000157077 0.0859472495079773 0.711005878127104 -0.0674033688911946 0.773972111137079
ENSG00000157106 -0.207658283914156 0.415152745591343 0.469906670076514 0.0524906459265089
ENSG00000157107 -0.188010829581999 0.441357460368303 0.0351505076726113 0.90547552828802
ENSG00000157110 0.180781089442904 0.303790846244878 -0.293085435723422 0.09322396199955
ENSG00000157181 -0.423200701281757 0.00884219986802345 0.116285887379575 0.546745643201867
ENSG00000157184 0.577288480527757 0.00108550772769255 -0.0798719942910554 0.72690354715134
ENSG00000157191 0.473638854113644 0.00665853153851007 -0.0974118588712113 0.662593494659267
ENSG00000157193 -0.39595978829668 0.704789626803129 -0.314039148664537 0.772457268001069
ENSG00000157212 0.292645410731695 0.0798043784697728 0.145416333134212 0.442378242112706
ENSG00000157214 -0.368994867180997 0.209347312051531 1.46033507837198 6.27223832877703e-08
ENSG00000157216 0.489446514120476 0.00676004156986451 0.054012448977641 0.821089060502222
ENSG00000157224 0.0704982322617905 0.766694473040142 0.377959531805487 0.0608080250923975
ENSG00000157227 0.451217029889209 0.00184033170762365 -0.00424818142770789 0.986410845930419
ENSG00000157259 -0.410764850523399 0.0419312773751441 0.84944573050159 7.34663657453643e-06
ENSG00000157306 -0.674099812186811 0.0894753321908384 0.667461713912853 0.0922786244916253
ENSG00000157326 0.373176731385153 0.245186144374152 -0.415409000810821 0.219717433263876
ENSG00000157349 0.548587962078654 0.00193905402513549 -0.475260136368523 0.0129721691269743
ENSG00000157350 0.64553047627083 0.0161865121713497 -0.405632935790877 0.168014592103947
ENSG00000157353 0.25354492357293 0.219752027647874 0.0392273246097856 0.882442671001919
ENSG00000157379 0.0163504926830652 0.962254593709444 0.465846742785665 0.0982415107826154
ENSG00000157388 -0.217664944132603 0.70690385662294 0.904324999829945 0.0695782694671994
ENSG00000157399 0.246637798766881 0.313684662939233 -0.579362579568968 0.0138618021829876
ENSG00000157423 -0.095388992134592 0.911484568120444 0.952192856926932 0.169934063647023
ENSG00000157426 -0.688014821610078 0.00277937278856678 0.178477582699303 0.518788657396163
ENSG00000157429 -0.864941347331832 0.103681864397886 0.5463198637515 0.327945477893052
ENSG00000157450 -0.171154510585695 0.565616134115323 0.0591187420040788 0.862567306694792
ENSG00000157456 0.254578919463 0.48389398045369 -0.471173169593882 0.175225749281546
ENSG00000157483 0.38602939914116 0.0391146115388101 -0.0812478342027336 0.729115667681122
ENSG00000157500 -0.351721059878612 0.112807939398505 0.123163558538121 0.633947129579094
ENSG00000157538 -0.240578601824204 0.161271410740176 0.513014923453178 0.00212729537160042
ENSG00000157540 0.156725080957079 0.471857714580952 0.143173949880227 0.518401243779084
ENSG00000157542 -0.720640904239608 0.09720202832066 0.545347458496135 0.212850736037523
ENSG00000157551 -1.01276448700372 0.00355127272460159 0.828790233557793 0.0193593276658655
ENSG00000157557 0.243463566701248 0.341242493228974 -0.0346130725870993 0.916347630163011
ENSG00000157570 1.05837767846687 0.000275801130668886 -0.761861100379502 0.0158981931417543
ENSG00000157593 0.463294330267147 0.0694268912740436 -0.305970001599519 0.275378921341756
ENSG00000157600 0.304426728815017 0.468256667307871 0.115251814738967 0.809563888435872
ENSG00000157601 0.479998071045969 0.200758438655353 0.66090751358771 0.094694792240652
ENSG00000157613 0.421254666860377 0.409566437318861 -0.35163927353672 0.450478138657815
ENSG00000157617 0.0580510391164068 0.890305038786017 0.1455323721501 0.710296381309537
ENSG00000157625 -0.073608159649599 0.786564792444157 0.272857400856524 0.234513567621615
ENSG00000157637 0.676913238961558 0.000186697050545792 -0.262643907529998 0.203174579440188
ENSG00000157654 -0.245249619066592 0.4261536827358 0.0475899112633424 0.899584854183032
ENSG00000157657 0.367325287145354 0.47883993844624 -0.558516173505183 0.236582882130528
ENSG00000157693 0.501439587921026 0.0514232194881194 -0.229710362172889 0.415139992032703
ENSG00000157734 -0.0627449428912545 0.913992875175309 0.42222053859257 0.396702196563027
ENSG00000157741 -0.131238274187952 0.689605916002767 0.514828249522913 0.0693208136598849
ENSG00000157764 -0.140711185317232 0.594217997802413 0.255806994361489 0.290707595511615
ENSG00000157765 1.27241520591595 7.34576196645307e-05 0.999414893553347 0.0198215052845691
ENSG00000157778 0.280352650600831 0.508263602660388 0.356505617419572 0.40709914632229
ENSG00000157796 -0.406886835700153 0.213382574765324 0.458973382062812 0.171036445442706
ENSG00000157800 -0.228027832768958 0.175836343585892 0.108093058940471 0.573232706761211
ENSG00000157823 -0.142962442172821 0.589683848777194 0.385125313171834 0.108490499407921
ENSG00000157827 -0.315889783305412 0.112731945921909 0.190639986944977 0.388402703068732
ENSG00000157833 -0.149100974575428 0.780128792600816 -0.367374311655388 0.447021235672508
ENSG00000157837 0.468433105820127 0.0715749249187592 -0.133410233923296 0.671234613336341
ENSG00000157851 0.219597655327005 0.61727229666648 -0.879195277199333 0.0200798019722063
ENSG00000157869 -0.522203339072411 0.0331947105890834 0.274076630975755 0.339470643332372
ENSG00000157870 0.672916005320598 0.0376980979842627 -0.103141658375091 0.806745764974506
ENSG00000157881 0.387642375277202 0.0982033712384729 -0.0762784791952447 0.797576332128318
ENSG00000157895 0.220529224606129 0.411743096305161 -0.0826596991379643 0.78648084990935
ENSG00000157911 0.392770695439479 0.147711238062909 -0.484861402363534 0.0861376614292311
ENSG00000157916 0.0618149393034468 0.823435898685727 -0.124063613128195 0.630163712955643
ENSG00000157933 0.315314435781661 0.458146792517659 -0.243958128936272 0.581736404452906
ENSG00000157954 0.699024381164816 2.51547598059746e-07 0.0917110307565519 0.597116941333868
ENSG00000157978 0.53051559862558 0.0119300464568428 0.453979534978785 0.0380252266687583
ENSG00000157985 0.344659768737344 0.106408074873522 0.303321029249811 0.173745960319593
ENSG00000157992 -0.133161064568214 0.697116014905083 -0.086849106451392 0.820826947626434
ENSG00000158006 0.323200736609751 0.28670916589958 -0.00872299947196615 0.984941886481428
ENSG00000158014 0.810942016119377 0.0136401263621657 0.896249081209822 0.0085113433030584
ENSG00000158019 0.385157108120278 0.0149502117099186 -0.16046379374441 0.37272686976053
ENSG00000158023 -0.841247988561016 0.0404810967749654 0.750845901151187 0.0857216457509389
ENSG00000158042 -0.0933695471872557 0.829400883953424 -0.404155513184581 0.279728594033138
ENSG00000158050 -0.170949150577731 0.728980335660238 -1.22879687221479 0.00393990967427984
ENSG00000158062 0.0445546212006011 0.885700408780404 0.275737938635903 0.309111954846348
ENSG00000158079 -0.352748042668473 0.243086489788768 0.249813673699416 0.441514704343411
ENSG00000158092 -0.0392453135569863 0.863526343718307 -0.162947513053895 0.429433789363507
ENSG00000158106 0.119608611473462 0.786236908689276 -0.192328201278306 0.657943498259582
ENSG00000158109 0.384881161551144 0.10428581664323 -0.265405694253404 0.299317426464674
ENSG00000158122 0.0885205036519807 0.679106778076141 -0.477873733021593 0.0108185658414823
ENSG00000158125 -0.426000386609196 0.482757863225203 -0.574004630741102 0.298955869651764
ENSG00000158156 0.643710663760217 0.00199717353797196 -0.606318632960436 0.00774343277016715
ENSG00000158158 0.309322887391762 0.16786831331668 -0.358471222442806 0.116207778160796
ENSG00000158161 0.0316047744535773 0.910576069118454 0.138260429256934 0.574696094905724
ENSG00000158169 -0.0794059007766092 0.778536159270418 0.303741581494034 0.208079187070104
ENSG00000158186 0.697500852114579 0.0291347350898692 -0.342772800048334 0.32908748914113
ENSG00000158195 0.403793471839 0.0955995719971747 -0.0925990140591857 0.756724349816233
ENSG00000158201 0.050194278978429 0.818326975673997 0.0513011315458573 0.821145129351156
ENSG00000158220 -0.650755780001836 0.0186319422402908 -0.0985166437840109 0.777154396584053
ENSG00000158234 0.0894190783824569 0.754239147587505 -0.272437688103583 0.317577126432918
ENSG00000158246 0.445214342044655 0.125083970063654 -0.893302780108413 0.00111943412031014
ENSG00000158258 0.633633483706841 0.155605822140071 -0.694988357100834 0.128243717187144
ENSG00000158286 -0.130799853632455 0.763743823477675 0.450773073797988 0.237789875987657
ENSG00000158290 -0.0978184344098629 0.738024552316594 -0.0211280877019949 0.950216219028437
ENSG00000158292 0.85054826660055 0.0209948143763771 0.205658506549521 0.669910954759321
ENSG00000158301 0.701621061025036 0.0264352405659861 -0.555555408923605 0.0898304288260415
ENSG00000158321 -0.46283144651917 0.228614972510532 0.753990626385544 0.049081379534567
ENSG00000158373 -0.427845738742711 0.385484176898476 -0.861534741496009 0.0710155252302942
ENSG00000158402 -0.00600790803128557 0.989472054859657 -0.356020820925174 0.345404211829704
ENSG00000158406 -0.166791790295549 0.831295324687183 -0.83204379287532 0.205002617037107
ENSG00000158411 -0.693653148950461 0.000844801878204235 0.3462973640725 0.145277549113544
ENSG00000158417 0.181509681301926 0.420133494479759 0.0811253042700238 0.749241242758476
ENSG00000158423 -0.536883942676324 0.35128791853045 -0.148899044758061 0.843351323656985
ENSG00000158427 -0.860442649148494 0.0545738744725792 -0.439910515671077 0.414631023777583
ENSG00000158428 -0.411270837863588 0.488823895537 0.765098481244254 0.169125423694291
ENSG00000158435 0.305407302414399 0.0332455086823642 -0.294343381504711 0.0562974509037259
ENSG00000158445 0.489735601021642 0.155648642833636 -0.0496893579351992 0.907974135007131
ENSG00000158457 0.397355795513167 0.390999366396416 0.831751493378181 0.07403713886218
ENSG00000158467 -0.0216207228586937 0.950473690967671 0.467204380259115 0.0962895855685223
ENSG00000158470 0.214144546017033 0.464375908358598 -0.0182475734072912 0.962497446704302
ENSG00000158480 0.264064781182133 0.252706545460356 -0.103503419758367 0.699061802242458
ENSG00000158483 0.614385050524397 0.0482586529318801 -0.0437970573575275 0.91937581749058
ENSG00000158486 -0.0842985236023701 0.760561041837535 -0.0876538014680973 0.748340406112109
ENSG00000158526 0.594430202016952 0.0157715758985072 -0.323223439427618 0.237952280287481
ENSG00000158528 -0.460949545570704 0.0646912621768394 0.835584246199946 0.000600085178980127
ENSG00000158545 0.489288581341998 0.00316786502035502 -0.176607753054864 0.35207006519794
ENSG00000158552 0.622878706465624 0.0139988707194343 -0.368312999421109 0.189362892933705
ENSG00000158555 -0.0025232336955937 0.99546716880262 1.57309873850956 5.33465465233587e-07
ENSG00000158560 -0.164749613189888 0.568391365977456 1.11020140443742 1.19179759252458e-06
ENSG00000158604 -0.00640458985172809 0.980735566920878 0.0394282636193785 0.886622940991979
ENSG00000158615 0.0956221996841424 0.635718557077676 -0.0287525482246755 0.900268353099116
ENSG00000158623 0.394466529904221 0.00384652172659661 0.0509775664817171 0.783468979174154
ENSG00000158636 -0.378206234591278 0.125528008456019 0.0941614895864205 0.754625327728727
ENSG00000158669 0.251006188015108 0.08754158140374 -0.4439504942334 0.00232549704265992
ENSG00000158683 0.307762964154041 0.730563940002492 -0.283998226828877 0.761086695116659
ENSG00000158691 -0.879127770569516 0.0182116037093845 0.196814087456105 0.665848958012819
ENSG00000158710 0.670338770344435 0.0581379865826184 -0.573190984444782 0.131111257668106
ENSG00000158711 -0.0433981332727558 0.886995985425684 0.498725915236184 0.0365928573843683
ENSG00000158715 -0.0407403015233481 0.9048560184005 -0.142299672409624 0.635164137587821
ENSG00000158716 -0.285908239103612 0.588596431815836 -1.00920271562147 0.0371176704954308
ENSG00000158717 0.449081714856462 0.046529599704429 -0.168970031860999 0.525828331516987
ENSG00000158747 0.365811595740889 0.153830141860976 -1.46928052756419 4.33913193303374e-11
ENSG00000158769 0.155088146761986 0.460839722602211 -0.316919965538551 0.113012794056286
ENSG00000158773 0.00331743576978216 0.993115535262341 -0.105957287139699 0.761953298299011
ENSG00000158792 0.707469948704798 0.0094814363919449 -0.0660327027096 0.86412206264664
ENSG00000158793 0.257887096070038 0.210840472009148 -0.22017800159614 0.310751986856684
ENSG00000158796 0.538725634531731 0.0077777393401842 -0.216933317483203 0.351605559993427
ENSG00000158805 0.128043852957668 0.662335710991516 0.172113589868896 0.542988074869997
ENSG00000158825 0.346663157877783 0.425213184973292 0.567886928793464 0.194790529522636
ENSG00000158828 0.980063435373199 1.0303994884009e-06 -0.314577318353599 0.169055287065166
ENSG00000158850 0.00482895252073577 0.985879931978591 -0.145908233107912 0.549128801178282
ENSG00000158856 0.853393726519159 0.000447288944011534 0.12144406590898 0.693637632507536
ENSG00000158859 -0.68633759340748 0.0929012408476955 0.501280310989235 0.243206837796231
ENSG00000158863 0.0192613161006747 0.940479191389757 -0.218366786321683 0.311306168364461
ENSG00000158864 0.506993690720561 0.000300685386811748 -0.273748912911396 0.0826684626375673
ENSG00000158874 -0.401278962956062 0.301476236365691 -0.255970764661632 0.544426741786362
ENSG00000158882 0.373632366151254 0.168478207531002 0.0436396863384844 0.903713787855899
ENSG00000158941 0.769078344697324 9.53886496581422e-07 -0.467656544897814 0.00657167939519714
ENSG00000158966 0.383358958208831 0.121724252342346 -0.332280635558529 0.19784912051669
ENSG00000158985 0.14663251678337 0.471286167784305 0.0726250336294373 0.746527204076287
ENSG00000158987 -0.522536057535187 0.0834959368320555 0.495399725834125 0.120699075124564
ENSG00000159023 0.388288433254655 0.124304597174135 -0.190825392470612 0.502310008153698
ENSG00000159055 0.23313534438999 0.426647351048465 0.0380760763006357 0.91937581749058
ENSG00000159063 -0.0804497726824414 0.791638675041206 -0.415991193896448 0.107267979527448
ENSG00000159069 0.592697896153731 0.00106538668720513 -0.180173799245366 0.401093130543307
ENSG00000159079 0.47067486331915 0.0252607396033071 -0.286951774044997 0.226216917325612
ENSG00000159082 0.0340623540379758 0.934913629439202 0.775019798799255 0.0188510073575855
ENSG00000159086 -0.817299532241065 1.29779050621934e-08 0.429796498910043 0.00717289002146759
ENSG00000159110 0.325867033369345 0.170730524792612 0.118249016939969 0.679864622226434
ENSG00000159111 0.525219856309842 0.0185879566117328 -0.585446899691878 0.0128600706047266
ENSG00000159128 0.401514710044541 0.102419255124296 -0.00666921135892116 0.986711065286519
ENSG00000159131 0.243672746071168 0.361505098699144 -0.0261911744421848 0.940086620012155
ENSG00000159140 -0.0842351873442425 0.710383821140438 0.388917750923078 0.0459932285683971
ENSG00000159147 -0.0343272628662719 0.891676889005596 0.0739630672853411 0.762169517693637
ENSG00000159164 0.380527410072722 0.257204356436362 -0.950682334329196 0.00227705464886971
ENSG00000159166 0.867659618559056 7.34939373797141e-07 0.0824582455555948 0.72690354715134
ENSG00000159167 -0.278076391552629 0.688152366255359 0.96083596749881 0.0888244304257201
ENSG00000159176 0.863004622956615 0.00422396998349841 -0.247193300959367 0.493052531399544
ENSG00000159184 0.219725046726327 0.543318812296666 0.501925278073377 0.138404695706478
ENSG00000159199 -0.353438590747575 0.218429858161963 -0.202840037891385 0.528062521711707
ENSG00000159200 -0.19562935980926 0.630516674364846 -0.107947469528053 0.807044982247711
ENSG00000159202 0.725780430032324 1.16257143591408e-11 -0.263179996012251 0.0335214112066676
ENSG00000159208 0.00623752222416116 0.993737424325268 0.409364721857423 0.573875999641368
ENSG00000159210 0.470386186078339 0.0245990938541661 -0.346623399046939 0.127889447881844
ENSG00000159214 0.293878532673057 0.447054269962776 0.0324762632832935 0.951417087955894
ENSG00000159216 -0.382777004272426 0.310656524728563 0.889623523006187 0.0167096492838013
ENSG00000159217 0.177901724499383 0.202633982548332 -0.147186953392505 0.315982519741248
ENSG00000159228 0.384713530447052 0.22017735703102 -0.581770757493347 0.0682059864461251
ENSG00000159247 0.497615008755204 0.111532853409117 -0.624642995215229 0.0626621775785631
ENSG00000159256 -0.346095939891268 0.068431441148049 0.117638461920564 0.603946692767099
ENSG00000159259 0.272082191535559 0.330528258664201 0.250054477343383 0.403700849341894
ENSG00000159263 -0.332608520460031 0.172320574934452 -0.423265235529599 0.0852805296133893
ENSG00000159267 0.26794257014351 0.304528963073681 -0.150355374860959 0.597425154307591
ENSG00000159314 -0.0625712587305793 0.82007583242044 0.351703195428527 0.12408490044453
ENSG00000159322 0.0422882531301271 0.850026192565454 0.17090887932863 0.372909438902969
ENSG00000159335 0.382324835393068 0.0806441117975461 -0.193597679537559 0.426249181177316
ENSG00000159337 -1.07981670800858 0.0134231174674707 0.720147441631289 0.128766292197691
ENSG00000159346 0.361637880090965 0.0390309233479184 -0.228834898253427 0.235953935867444
ENSG00000159348 0.381543751543148 0.130386131451758 -0.431306270405874 0.101080623046043
ENSG00000159352 0.58254038544013 0.0179716125197002 -0.576655995193954 0.029048114858301
ENSG00000159363 0.949008914718225 9.42372871327596e-08 -0.403173540895073 0.0439388445542274
ENSG00000159377 0.0822247987118947 0.827712340417111 -0.586433062613441 0.0595444985444639
ENSG00000159388 -0.361787434381045 0.387108683018614 -0.667026207533966 0.100293306022859
ENSG00000159399 0.342450549320681 0.675890977649149 0.947171989721714 0.194150515402451
ENSG00000159403 -0.310960191695996 0.664198540315124 -0.436842273335048 0.546570003191001
ENSG00000159423 0.723343777916316 1.16733349157519e-05 -0.451019448704729 0.0119696752318735
ENSG00000159433 -1.20098854062464 0.00389181967142996 1.28181214779732 0.00204278996145682
ENSG00000159445 -0.0886674563498478 0.821126558531401 0.198241780582159 0.565624376948261
ENSG00000159459 -0.374677073154564 0.133644750085685 0.1625853316363 0.567295633855857
ENSG00000159461 0.628178549395413 0.000877264211928058 -0.381707248707964 0.0671087504579853
ENSG00000159479 0.355395925607334 0.0934856293510651 -0.154174013353099 0.533235711547857
ENSG00000159579 0.00115809609121729 0.995045581412182 -0.0346444349672249 0.854141077324591
ENSG00000159588 -0.793194495407685 0.0802067377075426 0.859189949083606 0.0631855872853352
ENSG00000159592 -0.0983470649287208 0.686898911586575 0.257560450252588 0.234312713449479
ENSG00000159593 -0.141818096879896 0.417497250240643 -0.164151351520672 0.356733597578009
ENSG00000159596 -0.0598704333336208 0.838336058656544 -0.320502508947125 0.194412974226166
ENSG00000159618 -0.085481062442428 0.896785479761069 0.726698491683218 0.172794631591278
ENSG00000159640 -0.826695660928261 0.117431163085028 0.197704615348812 0.748821235492766
ENSG00000159658 0.180754975174838 0.514176136042264 0.150462115858647 0.595353667365314
ENSG00000159674 -0.0684747332595727 0.923118025929036 -0.0779668054098095 0.91937581749058
ENSG00000159685 0.345217297358339 0.28343982495853 -0.501907402889422 0.121476044883727
ENSG00000159692 0.671771203314533 0.000587777272465787 -0.271346503057118 0.220847640070987
ENSG00000159720 0.838923944474121 0.000109494457908732 -0.476468493806926 0.0485722967691089
ENSG00000159733 0.255483342731887 0.701189426863224 0.480897140216451 0.431138489318691
ENSG00000159753 0.301288608773688 0.685173348297685 1.11260702100388 0.0862699741218106
ENSG00000159788 -0.126837313584043 0.738643355441383 0.0942671262477373 0.809126095812714
ENSG00000159792 0.770179385929012 0.0245277173706819 -0.317333786686456 0.418524757942943
ENSG00000159840 0.710613949109581 0.0033976172026634 -0.36994190152949 0.168257696611426
ENSG00000159842 0.383359617310344 0.0481084036571338 0.223033977188022 0.29223901923801
ENSG00000159871 -0.720013284952632 0.0540085673585833 0.332182904840465 0.422801186641436
ENSG00000159873 0.169658580585828 0.481493134999456 -0.295115512985623 0.197854772993158
ENSG00000159882 -0.405101773062692 0.177906088028804 -0.00861257538176195 0.985741279649234
ENSG00000159884 0.0157123202058041 0.977684339703262 -0.0462537397579702 0.943533962142361
ENSG00000159885 -0.0813790305479151 0.821720150379555 -0.464301206085918 0.144440370424327
ENSG00000159899 0.309307452407056 0.402009924333309 -0.685284162359352 0.0507251057055824
ENSG00000159905 -0.535599992753853 0.0906965494543155 0.4273544854165 0.183678489462711
ENSG00000159915 -0.159951167951188 0.491558633802916 -0.0795626819946707 0.759615227775792
ENSG00000159917 -0.0700249803083674 0.861731096259151 0.335159410718816 0.32286900822642
ENSG00000159921 0.363248656563539 0.293093200337769 0.0211490515623524 0.964373610862668
ENSG00000159958 -1.03836660634319 0.0165200506902409 0.349390060713608 0.463634955546676
ENSG00000160007 0.209722869281276 0.419952483229743 -0.00425588747345957 0.990543868792362
ENSG00000160014 0.603494270600618 0.00199003451041373 -0.549848574115557 0.00805814647308981
ENSG00000160049 0.432649993832028 0.0570938855340387 -0.363786844705934 0.137409241703479
ENSG00000160050 -0.22069010116528 0.523805655281143 -0.0257208509758123 0.956889022139737
ENSG00000160051 0.00040446349445233 0.999267586432382 -0.15550947853841 0.75701607496841
ENSG00000160055 -0.130157449751676 0.774278837860493 0.0662771465346787 0.892868700876575
ENSG00000160058 0.124043328376236 0.544202110284521 -0.0627809157049324 0.778529628519733
ENSG00000160062 -0.694084341403697 0.0272431509172614 0.7139426497585 0.0292303063559381
ENSG00000160072 0.617860069598721 0.0203976680954064 -0.189027532122814 0.552111097168799
ENSG00000160075 0.402989996663205 0.0971322943797838 -0.310534552846896 0.237165392431929
ENSG00000160087 0.430936163968264 0.0391234334547088 -0.291976222390193 0.206230236355439
ENSG00000160094 0.736233392575105 0.00301471617769236 -0.14589404689222 0.627520719743843
ENSG00000160111 0.557640440049073 0.224447128610622 -0.758482499005248 0.128796304110601
ENSG00000160113 0.511211903804406 0.00894035993209895 -0.455045570745469 0.0319531356842327
ENSG00000160117 0.157989518812834 0.523147107528778 0.300344650343087 0.205605319204882
ENSG00000160124 -0.672015682423487 0.0107579406303346 -0.245554705803161 0.442463540456886
ENSG00000160131 0.0358907580592874 0.895378275619739 -0.0993912190950072 0.690522446030591
ENSG00000160145 0.126317064602272 0.741078338534686 0.180009688752687 0.623230556244901
ENSG00000160172 -0.213315563423353 0.611154719789691 0.171318890147914 0.698539804627217
ENSG00000160180 -0.543300872624223 0.198761790631614 -0.194838134332096 0.699649274787456
ENSG00000160181 -0.86394696959444 0.0162558881642974 0.285772557258832 0.535007113857725
ENSG00000160182 -0.811641527627301 0.0970657947407258 0.219013778405786 0.731440154739108
ENSG00000160190 0.380262284194144 0.253619450206685 1.15023193037357 0.000256408237738293
ENSG00000160191 0.441276265618757 0.267304660479521 -0.435204100178119 0.31263386342296
ENSG00000160193 0.290299035125795 0.289493190935826 0.388343116729314 0.165360898056787
ENSG00000160194 0.427040630960116 0.00484710229338806 -0.0292859358209043 0.892975525336156
ENSG00000160199 -0.0643125010597011 0.862760805855582 0.4872616717434 0.106069541532014
ENSG00000160200 0.0519904795073217 0.907627387445157 -0.332558099230783 0.376373345488415
ENSG00000160201 -0.69018775132598 0.00774557925140327 0.560371556175421 0.0480156948278832
ENSG00000160207 0.606838539975625 0.056737901047006 0.148717065688175 0.714422708272539
ENSG00000160208 0.586922977198102 0.00292580689160338 -0.0729260301662112 0.77678703712672
ENSG00000160209 0.452096963666555 0.00122849310563185 0.217873696600299 0.164922082513411
ENSG00000160211 1.04349741138073 0.0180841498425211 -0.107022639684649 0.860386784381947
ENSG00000160213 0.123198179068921 0.881968485455551 -0.537305405286057 0.449541739932136
ENSG00000160214 0.489166956265577 0.0683014557367495 0.244185107212873 0.426249181177316
ENSG00000160216 0.380945748302303 0.0320246696508164 0.39451668304197 0.036582699812856
ENSG00000160218 0.154673707941722 0.491968202016618 0.450889462666596 0.0287935061745487
ENSG00000160221 0.437426802700224 0.025850669401248 0.25617139701704 0.242572567602192
ENSG00000160223 0.391929711759243 0.0111873958726698 0.452643718021569 0.00706628382737418
ENSG00000160226 0.185527693610669 0.606224345556289 -0.120296425255573 0.755386816639178
ENSG00000160233 0.307922463890446 0.198761790631614 0.340701327266485 0.159258360239633
ENSG00000160256 0.469695873386337 0.12565627223414 -0.0703775490424391 0.864673392051097
ENSG00000160271 0.386499128176156 0.307372496493805 0.280989373396855 0.488714734185553
ENSG00000160284 0.921833141796981 0.0133561977271928 -0.751346474308596 0.0677881066737345
ENSG00000160285 0.411122308255636 0.0234812005085244 0.103765596146462 0.638951336146055
ENSG00000160293 0.407827348706843 0.0125128339133709 -0.0271953532400696 0.903999277734323
ENSG00000160294 0.18065273732011 0.611154719789691 0.0882907724830748 0.820635096933946
ENSG00000160298 -0.242188808864774 0.437451860375219 0.752819631629813 0.0124083802153978
ENSG00000160299 0.238900289316513 0.363701007319748 0.441388893575215 0.0825391878117632
ENSG00000160305 0.0812548607663569 0.646089619066161 0.498239863660038 0.000480608943700445
ENSG00000160310 0.380800668345351 0.00111885399333442 0.171480173495804 0.198053334649054
ENSG00000160323 -0.21457803894905 0.587881818717436 -0.0587167735115659 0.89824548295255
ENSG00000160325 0.262344038878359 0.346582861480435 -0.10007442966058 0.751716322992285
ENSG00000160326 0.955886992270234 0.000459233521461307 -0.135359178404995 0.722461636716273
ENSG00000160336 -0.202370590277659 0.269415456080828 0.174050537424285 0.356950200162237
ENSG00000160345 0.327514428639293 0.270623941895531 -0.583388830501541 0.152554817339992
ENSG00000160352 -0.754900823649254 0.00335653404120827 0.521478760459301 0.0565036672664328
ENSG00000160360 0.483508315145707 0.0301706988170481 -0.438430464700008 0.0608080250923975
ENSG00000160392 0.487283572174868 0.0248101953597258 -0.059041646615719 0.837000529572137
ENSG00000160401 -0.00480665329357429 0.993895178719426 0.563468267221135 0.251160076947463
ENSG00000160404 0.506740736761683 0.0516400091237057 -0.169446090777896 0.589658181868146
ENSG00000160408 0.319274559457674 0.231875699787163 -0.755114627956183 0.00329631550552931
ENSG00000160410 0.40640895794594 0.0458167009525161 -0.174074629376637 0.457108977362288
ENSG00000160439 0.205959079214715 0.280125353574538 -0.0783817049029527 0.727137627038148
ENSG00000160445 0.501328150585771 0.0123916462940115 -0.232371552605824 0.300603369445658
ENSG00000160446 0.386232997032807 0.119569704445701 -0.483480338113323 0.0644127524644546
ENSG00000160460 -0.25894439684651 0.595201095812469 1.05615579380739 0.00864698462901886
ENSG00000160469 0.244979218996942 0.273466476892672 -0.0407239782530542 0.881531455759829
ENSG00000160551 -0.470471750149726 0.120197180886037 0.416789235276405 0.192651935785286
ENSG00000160563 0.409712177613756 0.063716959339715 -0.223913447810375 0.389166352479399
ENSG00000160570 0.598162086878695 0.00533789939222061 -0.49433235929359 0.037035939471479
ENSG00000160584 0.00184225121409214 0.996770011060944 0.161547549612772 0.697067416725018
ENSG00000160588 -0.0588165249924969 0.836678835120262 0.387916317091048 0.0958951099402403
ENSG00000160593 -0.0767905474663376 0.815679467939125 0.241384682830086 0.396686401697556
ENSG00000160602 0.376063118891057 0.0384138540653158 0.000479127872070197 0.998781168622479
ENSG00000160606 0.393032782510756 0.301476236365691 -0.532125028796412 0.178048527347028
ENSG00000160613 0.525036744882268 0.00011454338360255 0.100369829062214 0.547404421769858
ENSG00000160633 0.490250761053396 0.00316786502035502 -0.247525665745291 0.181204966597629
ENSG00000160678 -0.0869317053158109 0.924385609024158 -0.781155734566551 0.291843735491195
ENSG00000160679 -0.194802425183959 0.260966998599648 -0.123547905308478 0.514014290300379
ENSG00000160685 0.0471206726356231 0.87711173640806 0.549270974711297 0.0200467730881333
ENSG00000160688 0.347932636589894 0.220679777777514 -0.145864727650487 0.661336834218012
ENSG00000160691 0.627629332005377 0.000203377131284738 -0.311417043310739 0.102325241779009
ENSG00000160695 0.556084100687661 1.043458885788e-07 -0.274680808212749 0.017968728392784
ENSG00000160710 0.395098467261423 0.0603618291912696 -0.0367490336832118 0.898192122202579
ENSG00000160712 0.162650041714433 0.6236372146858 -0.514536384065308 0.0767413515878277
ENSG00000160714 0.164323358803201 0.521130140229989 -0.243146558009054 0.322442362497748
ENSG00000160741 0.302458889666739 0.3980243526849 0.170961604219103 0.661379320329191
ENSG00000160746 0.363806514983708 0.0652891637711626 -0.254017739516457 0.23667990556364
ENSG00000160752 0.173429512674247 0.584791338939027 -0.51512418326419 0.0740827782762689
ENSG00000160753 0.291886938990403 0.117044779950149 -0.260594319368269 0.192651935785286
ENSG00000160766 -0.292025088172252 0.388856453416762 0.352025707913414 0.312906284407049
ENSG00000160767 0.627311493844612 0.00200702773182697 -0.354966523946052 0.11596386523722
ENSG00000160781 -0.466983949437626 0.264751687805359 0.622796899283419 0.142140614935028
ENSG00000160783 0.329079070537617 0.222968971856648 -0.742785215951537 0.00456490780214224
ENSG00000160785 0.154006147472031 0.624537423754712 -0.10719910655321 0.743393315280758
ENSG00000160789 0.960445137367793 1.36214295439036e-06 0.0587032604251961 0.83393323600948
ENSG00000160796 0.0566879208359726 0.853583087480561 0.191484505312141 0.476976863934631
ENSG00000160799 0.177074862951519 0.471286167784305 -0.0547382637679352 0.858642444039334
ENSG00000160801 0.322782688568996 0.697116014905083 1.83677106799892 0.0106579520085162
ENSG00000160803 0.503687227289155 0.0350359559226899 -0.318954578190869 0.225361969503437
ENSG00000160808 0.492808267714913 0.573767938104207 0.349939244838233 0.70917454473726
ENSG00000160813 -0.109843223970695 0.794972675081633 0.118753503295752 0.789157159920804
ENSG00000160818 0.227835234102871 0.488590122214777 -0.106299329041323 0.77251687488231
ENSG00000160867 0.264538331001379 0.115632928163108 -0.343997142815532 0.0485722967691089
ENSG00000160877 0.751509100302845 0.00187633250305774 -0.451858880231607 0.0894603649349389
ENSG00000160888 0.136884600132643 0.784435393067693 -0.644767854056384 0.129440614746
ENSG00000160908 -0.0642197818035426 0.811673023008866 0.370363802719689 0.100893857173694
ENSG00000160917 0.185992984556342 0.179370812054707 0.608047958031576 1.10191378673372e-06
ENSG00000160932 0.441749779976832 0.152487513966676 -0.979602421761453 0.000910078457508658
ENSG00000160948 0.0370513270397167 0.921549165843612 -0.769617065508936 0.00892398852463885
ENSG00000160949 0.556086877109237 0.0205338948609249 -0.386569301530248 0.142262800330742
ENSG00000160953 0.00752332032197305 0.979861074647308 -0.160770360822263 0.535051300640962
ENSG00000160957 -0.216524426365792 0.578750665679401 -0.57283575818771 0.110160199136039
ENSG00000160959 -0.162242027076564 0.450531185136925 -0.26151687362141 0.216631555759346
ENSG00000160961 -0.316158516437032 0.396179766411707 0.499034687320106 0.166148287707491
ENSG00000160963 0.198010294306919 0.428898484469017 -0.690189865161205 0.00207312393448859
ENSG00000160972 0.490193023204535 0.0589370305976237 -0.426964404428655 0.125544964530314
ENSG00000160991 0.870748300891253 0.0001997632446483 0.605141987836363 0.0190795673205615
ENSG00000160993 0.549434689986884 0.0308067878660831 0.0546801237851407 0.875689989785618
ENSG00000160999 0.862366865453247 0.0664882288712091 -0.105481136718239 0.875086324422454
ENSG00000161010 -0.193194594960883 0.573737526629899 0.570433559766143 0.0658844322122554
ENSG00000161011 0.750306425150133 0.000800647593919217 -0.341962211003251 0.175182128331801
ENSG00000161013 0.44876633551841 0.000835289843832593 0.158168141936605 0.306684609651446
ENSG00000161016 0.166163179749552 0.686445084525251 -0.945920419374425 0.00584451597160273
ENSG00000161021 0.400815561447748 0.108966492544285 0.0461225327337405 0.888601559261716
ENSG00000161036 0.884259491571992 0.0022128449170165 -0.0158858208962044 0.972462428250904
ENSG00000161048 -0.249484137310854 0.283094759126292 0.812529532808305 6.92082634499397e-05
ENSG00000161057 0.340466668835613 0.1619569999194 0.13405355823715 0.636488945000964
ENSG00000161091 0.630067783671505 0.00542071896801723 -0.480220181921462 0.0564574635010592
ENSG00000161179 0.466336904594623 0.16973410079242 -0.378667437064677 0.302126523408485
ENSG00000161202 0.173612953460822 0.282427888649686 0.0917146177584247 0.602129878202595
ENSG00000161203 0.652687871990857 7.79470077413986e-05 -0.377842240643616 0.0405522720332901
ENSG00000161204 0.50876220079198 0.00218954826376406 -0.0445193569768899 0.846690354174164
ENSG00000161217 -0.0681778227849719 0.72458100134984 0.136773977836021 0.440159611295399
ENSG00000161243 -0.0975837147948366 0.838453286590925 0.426045560498266 0.280668515065575
ENSG00000161249 -0.131181706493968 0.742313846015086 -0.45371395434704 0.194817210215035
ENSG00000161265 0.10910289088236 0.762052363156724 -0.290521900577289 0.38524590912798
ENSG00000161267 -0.163739604375553 0.593817716886135 0.140692808098476 0.652460452491
ENSG00000161270 0.578905212594825 0.0913924353110434 1.58069096871097 0.000551012454202909
ENSG00000161277 0.414253460779127 0.0516400091237057 -0.454766891598548 0.0446300511860152
ENSG00000161298 -1.50501275205997 7.28932259059465e-07 0.592650248377186 0.0687087968384507
ENSG00000161328 0.274235315485463 0.359821742776133 0.314046494723104 0.2938247553734
ENSG00000161381 0.054349647177967 0.939708364385375 0.444994303576146 0.459466322052414
ENSG00000161395 0.347660679173429 0.204244376920323 -0.381105995686962 0.175422269589394
ENSG00000161405 0.0166923821636014 0.957716303672056 0.752038497750219 0.00241043746885828
ENSG00000161509 0.23229330575494 0.346227566374339 0.0994186600697676 0.725286801545678
ENSG00000161513 0.724944636898833 0.000134498833226787 -0.168069962391346 0.480931780222016
ENSG00000161526 0.359496484349193 0.128841593165213 0.10744787914924 0.70917454473726
ENSG00000161533 -0.0318852034304032 0.926452674760783 0.009987314308914 0.979450608746434
ENSG00000161542 0.0882939387684167 0.702733281352093 -0.16057057302571 0.459466322052414
ENSG00000161547 0.117377884262298 0.747474064066575 -0.401755979473434 0.204950095084352
ENSG00000161551 -1.14121700309813 0.0275909955511442 0.162513001317482 0.762351863207198
ENSG00000161558 0.277027247285122 0.249365791015758 0.21466141435374 0.405232457755582
ENSG00000161618 0.997436378778817 0.00143246991679414 -0.608968746096002 0.0790129092564918
ENSG00000161638 0.63990882501772 0.251901616909674 -0.286607363213804 0.655302101302619
ENSG00000161642 0.671687138949557 0.00422396998349841 -0.292037399081472 0.260474763089017
ENSG00000161647 0.479248382050132 0.503384265253995 0.486032922177614 0.508923306997645
ENSG00000161654 0.209319193435788 0.327051431168364 -0.410101964848667 0.0510673701714739
ENSG00000161671 -0.629814378259917 0.143580572061669 0.586954807392199 0.179775723208987
ENSG00000161677 0.117239810307341 0.80991778506364 -0.449292452451976 0.298793441598372
ENSG00000161682 0.314950151304396 0.545629858842243 -0.655897633097093 0.184335972220266
ENSG00000161692 0.101757109590017 0.768310283344897 0.431580224963274 0.141272908084457
ENSG00000161714 0.211330531071235 0.593817716886135 0.205469044625935 0.599133768728626
ENSG00000161791 0.559213639643437 0.0151532921546105 0.401926332776693 0.116711377414809
ENSG00000161800 0.372039649754875 0.224174375085421 -0.23744555806112 0.479127225766687
ENSG00000161813 -0.0633059354300358 0.72593488980475 -0.0681940115616708 0.705645956704521
ENSG00000161847 0.64881879598491 0.000376283331547872 -0.125111119394783 0.577842977141214
ENSG00000161860 0.575702144737708 0.213400117321271 -0.170864034221303 0.783000516698222
ENSG00000161888 0.387867067641666 0.217705828895656 0.0985119684778846 0.801510928453757
ENSG00000161904 0.217318396679505 0.144840986326769 0.212687196323796 0.170131425443982
ENSG00000161912 -0.556160361728624 0.388856453416762 0.737901905520793 0.228423702682283
ENSG00000161914 0.298261347198423 0.423323339167924 -0.204184975343341 0.631606012517717
ENSG00000161920 -0.0985140762261259 0.761840180398232 -0.277781129688918 0.373289674096686
ENSG00000161921 0.643184967187824 0.0107283944099721 -0.348417100157464 0.21162846249305
ENSG00000161944 0.0707012764544541 0.823425059846484 -0.473336217913096 0.0698244035094683
ENSG00000161956 0.602126304302049 0.007740260818312 -0.181493886434951 0.506555990440542
ENSG00000161958 0.310540859567063 0.619329304228084 0.628041618345679 0.30473568043656
ENSG00000161960 0.369980120275843 0.219096979724349 -0.505791228157221 0.098152500815136
ENSG00000161970 -0.162795607118515 0.620630351835353 -0.0107752121199123 0.979964616716448
ENSG00000161980 -0.038418102661114 0.925160538865262 -0.588192897490371 0.0938220167549441
ENSG00000161981 0.0603296781422078 0.884147904072726 -0.693892673594101 0.0373613698326736
ENSG00000161996 -0.0449356847280156 0.893855120582999 0.51018361823903 0.0617384617418075
ENSG00000161999 0.23322274082209 0.584096557766955 -0.396607305210319 0.344242667686907
ENSG00000162032 -0.043415982293932 0.887723256953347 -0.152574977754625 0.581516167268552
ENSG00000162062 0.107622096650878 0.827669863397462 -0.141365093598396 0.775712183258839
ENSG00000162063 0.51868775980222 0.040560853997764 -0.179406780161678 0.544426741786362
ENSG00000162065 0.022549872222718 0.95404873987417 -0.0711150480806634 0.857019329175233
ENSG00000162066 -0.0963905202790783 0.687836630686152 -0.113162308500754 0.629842459486356
ENSG00000162069 0.341596302578029 0.341920038115681 0.129561825068402 0.755515130663651
ENSG00000162073 0.68639649786477 0.0206734379889218 0.499576946672381 0.143213898906334
ENSG00000162076 0.269320798040826 0.49277708463841 -0.798033987201078 0.0336638198911531
ENSG00000162086 -0.323224025656007 0.0776500479257838 0.20297208305958 0.315989522966039
ENSG00000162104 0.463184388802865 0.0249835903237164 0.0847516288608187 0.737220780349887
ENSG00000162105 0.284905715842853 0.215805588969387 0.2027994988357 0.41121630716737
ENSG00000162129 0.78530478121054 7.09207242313388e-05 -0.134647173209313 0.581340744256638
ENSG00000162139 -0.458800520898607 0.116815176248 0.0612048244981835 0.874679834619959
ENSG00000162144 0.112326116181619 0.708442747165616 -0.405514839876979 0.129755551411529
ENSG00000162174 0.247241191751006 0.267788377973092 -0.123445294773312 0.635164137587821
ENSG00000162191 0.550584472222366 0.0654977293861602 -0.464088678037025 0.150051302357099
ENSG00000162194 0.0761375429071211 0.823425059846484 -0.0974627490634249 0.780461110958167
ENSG00000162222 -0.0537626197992957 0.884147904072726 -0.434144883782128 0.154303927312905
ENSG00000162227 0.514776781432978 0.0447630956931785 -0.286887095431909 0.315866101951037
ENSG00000162231 0.397825547565943 0.00403465171817953 -0.206717348394314 0.176645080915466
ENSG00000162236 0.569909585689576 0.0025960713857326 -0.404096032068839 0.0534421070495236
ENSG00000162241 0.057037419349608 0.891340863131492 0.402665877615481 0.227112607598917
ENSG00000162244 -0.645146305392458 0.0596111873835935 -0.402153688414168 0.284428111412621
ENSG00000162298 0.511813728261303 2.28602281110782e-05 -0.0737359455052257 0.620978796833336
ENSG00000162300 0.207952981167806 0.395461537469668 -0.230290434448827 0.356165958565417
ENSG00000162302 0.562726269132691 0.0168064598221703 -0.0251815651753542 0.940912251859122
ENSG00000162337 0.389034846849812 0.0394358800439036 -0.00445777837382092 0.987993966402971
ENSG00000162341 0.258641938669081 0.103008056987001 0.099296559884889 0.585783535428665
ENSG00000162366 0.220092751739545 0.611607171846461 -1.08110899997191 0.00504154908649978
ENSG00000162367 0.034191736601279 0.955622526821365 -0.786213195555728 0.118541136593647
ENSG00000162368 0.130520174286637 0.491968202016618 -0.0646947740659425 0.757811755282907
ENSG00000162377 0.381803202731288 0.280793513119313 -0.0284329961220627 0.95287393026545
ENSG00000162378 -0.471057566541411 0.00655045355587046 -0.00609467927592459 0.981239150685269
ENSG00000162384 -0.180636766515317 0.574867735728324 -0.341982067077121 0.268630030863785
ENSG00000162385 -0.277121805098688 0.468566935853256 -0.440159838238806 0.247949959632242
ENSG00000162390 0.0369919322247683 0.857149494038165 0.829615889218312 7.03651728176652e-09
ENSG00000162391 0.623316260098033 0.0795324619912925 -1.01392031017657 0.00433615209831892
ENSG00000162396 0.653928403109506 0.0148005333024706 -0.358267895596358 0.237041053043302
ENSG00000162402 -0.201462962612641 0.571498386927948 0.3401003650867 0.30272840568396
ENSG00000162407 0.351299734312261 0.0657602360262629 -0.262626106761619 0.207196657496149
ENSG00000162408 0.194621928787755 0.543409521310369 0.00223871398347749 0.995804930839012
ENSG00000162409 -0.24646083246452 0.407343205623501 0.455208017983703 0.105791756229123
ENSG00000162413 0.423022531931451 0.016614599107266 -0.181944618005599 0.36547076184597
ENSG00000162415 0.186442906609212 0.59811743857504 0.408544666964546 0.205766418301906
ENSG00000162419 0.775230823099904 0.00507252052535266 -0.361577638781219 0.226238507852419
ENSG00000162430 0.520200140035684 0.0290824706127117 -0.296597923798716 0.256029891499069
ENSG00000162433 0.479660618981946 0.00550695409651047 -0.377013135168544 0.0455492979335443
ENSG00000162434 0.827074801602182 0.000619883445816814 0.119456958357547 0.700455119783819
ENSG00000162437 -0.244557415914488 0.233002364740475 0.134895715459439 0.549322899695835
ENSG00000162441 -0.0206154721711871 0.940925701610328 -0.314213190408591 0.173021608759674
ENSG00000162458 0.577271838810216 0.0818746092546526 0.281777588169295 0.445376765360085
ENSG00000162460 0.299866366635782 0.436620629554883 -0.206296687329269 0.59964493504546
ENSG00000162461 -0.125704031808669 0.849229403029662 0.988097715070485 0.0697084277495276
ENSG00000162482 -0.585879782562769 0.21519016336637 0.0597669283005501 0.92050683481182
ENSG00000162490 -0.650970230195795 0.247843651593941 0.528970186253677 0.349201881151525
ENSG00000162496 0.196889031129766 0.198578073261476 -0.275586693535708 0.0756521677902752
ENSG00000162512 0.892141113610277 0.0358596091037435 -0.918190404160468 0.0318949643890869
ENSG00000162517 0.733277694404428 0.00656022566826449 -0.288369850191772 0.364669418751443
ENSG00000162521 0.366418834209446 0.00881934297447557 -0.492403045467657 0.00051084937177789
ENSG00000162522 0.4225349951659 0.105224711203711 -0.0356302564992136 0.91937581749058
ENSG00000162542 0.513462760772634 0.012317930831105 -0.27554313301361 0.23355550731639
ENSG00000162545 0.120478754392466 0.683418963121811 0.128248937522591 0.662459628804284
ENSG00000162572 -0.000334850494990713 0.999603898604508 0.226543780946959 0.737393981597067
ENSG00000162576 -0.155042463914756 0.766535130543933 -1.28968577555339 0.00657167939519714
ENSG00000162585 0.132254983266041 0.722703326958911 -0.71340395883362 0.0258554436396466
ENSG00000162591 -0.439094423673237 0.276924519635035 -0.762682737765322 0.0526112103890588
ENSG00000162599 -0.469186505999951 0.289560011678848 2.32453496465211 3.06092118428175e-10
ENSG00000162600 -0.126128522685098 0.730126532820347 -0.166612320073316 0.662459628804284
ENSG00000162601 -0.687944299287621 0.0219519087481804 0.35876324037746 0.280542424784226
ENSG00000162604 -0.432635536257726 0.141154052538979 0.438379320863723 0.163353433546086
ENSG00000162607 0.0674665877673045 0.797494841328374 0.00606682451313072 0.985966380617336
ENSG00000162613 -0.328266319940812 0.112261276475023 0.416299372380739 0.053228218798723
ENSG00000162614 -0.749606832501375 0.104888298085339 -0.018108013188644 0.977873016808513
ENSG00000162616 -0.0267239207605725 0.95424678801409 -0.114891948840564 0.806933530372458
ENSG00000162623 -0.279835321251726 0.161271410740176 -0.0724422146684241 0.761309688164017
ENSG00000162627 -0.0194163579289225 0.95178798747396 0.208253008343906 0.461169849914039
ENSG00000162636 -0.236717531555149 0.431305198136906 0.0732548863444359 0.835763533270929
ENSG00000162639 0.094680892071705 0.727024297616351 -0.364252666161707 0.132018063463077
ENSG00000162642 -0.208613462145625 0.446854798361174 -0.27321068275985 0.32286900822642
ENSG00000162650 0.119188107331835 0.795674981827042 -0.27940907716503 0.516503810800853
ENSG00000162654 -0.993442608324775 0.0577077755950616 0.982003193075861 0.0673890625514476
ENSG00000162664 -0.597514540653993 0.00121575407072583 0.00776949794340182 0.978574255099628
ENSG00000162676 0.453734146918979 0.489330176476801 -0.654218806638358 0.31263386342296
ENSG00000162688 -0.149955294725514 0.603620774859841 0.22971615697348 0.399456553770832
ENSG00000162694 -1.19389441512657 0.000687291802123384 0.358877845588507 0.382011425048452
ENSG00000162695 -0.0139901144159454 0.952642257126588 0.159804822519138 0.420420808487712
ENSG00000162702 -0.138511017701104 0.605040898700794 -0.2665242676366 0.278606448281569
ENSG00000162704 0.332521314428539 0.257811275115078 -0.549743736936909 0.06118076441362
ENSG00000162714 0.303472800129763 0.221768014475253 -0.0737047022041462 0.809563888435872
ENSG00000162729 0.369869726008499 0.0867941649418145 -0.368363243625283 0.112449925402985
ENSG00000162734 0.981463771473218 0.004992834736005 -0.4426560767344 0.262015303559053
ENSG00000162735 0.0459475698547185 0.820193194638207 -0.0610639450831286 0.75730342009054
ENSG00000162736 0.37173730921301 0.00020165127736958 -0.0856121507630782 0.482245670554124
ENSG00000162757 -0.132939576553607 0.528834457065513 0.133356120437642 0.530407872267595
ENSG00000162769 -0.112819691754965 0.615735180787984 0.400267964510798 0.0449504229494286
ENSG00000162772 -0.489661122194188 0.557492198377226 0.0689918590094524 0.946563505024147
ENSG00000162775 -0.00648326664058406 0.981021388949054 -0.0373983689472623 0.894862160114187
ENSG00000162777 0.258908282452081 0.197682202086984 -0.0319581189309781 0.905757115781481
ENSG00000162813 0.0153409626180901 0.947827890058111 -0.0696802626174794 0.760920291847258
ENSG00000162814 -0.118752449834728 0.895378275619739 0.557893114689797 0.469841029605508
ENSG00000162817 0.433178612395492 0.0479835963408437 -0.127706518983117 0.624365241170619
ENSG00000162819 -0.113290647783929 0.666777917524008 0.162753561707578 0.517487257253505
ENSG00000162836 0.168756488269747 0.574069192318791 0.0616246242350925 0.858613499250663
ENSG00000162849 0.99885708486628 0.0498421051777557 -0.158337595474933 0.806478206350728
ENSG00000162851 0.149298095263285 0.489045974274058 -0.412480570218395 0.0485722967691089
ENSG00000162852 0.200064981265555 0.369693663643566 -0.162055148083163 0.486009747576414
ENSG00000162869 0.194206887464701 0.410153226411076 -0.0191861562731377 0.95003557901067
ENSG00000162878 0.0532956260795751 0.852231159067811 -0.120991118039548 0.640379803499718
ENSG00000162882 -0.098255497006817 0.751751340777576 0.0074464890966035 0.985068644065834
ENSG00000162885 0.112101116465408 0.646680289591669 0.117353335667484 0.627520719743843
ENSG00000162889 0.450248904353123 0.0118615452463697 -0.186032849352771 0.36091896668834
ENSG00000162896 1.28729723781529 1.01200433527403e-05 1.33767681145096 0.00146099927728005
ENSG00000162909 0.313268845320658 0.226623866203901 -0.240424969739138 0.382264483482009
ENSG00000162910 -0.0531369895662122 0.909226133285613 -0.256615972544341 0.532990136992279
ENSG00000162913 -0.35887832228232 0.478878031527838 0.356647774441516 0.470492112219998
ENSG00000162923 -0.40924847661547 0.0368028544089501 0.0873055893584286 0.720645664202862
ENSG00000162924 -0.505569919542099 0.0689924417754203 0.658480377381796 0.0214296434420604
ENSG00000162927 -0.312494841473095 0.110267470028564 0.16933523972704 0.426042915757165
ENSG00000162928 -0.30206911534234 0.0178257565476152 -0.137739269778035 0.337209335743708
ENSG00000162929 -0.527168496909762 0.191007576817268 0.513273325696551 0.214721879905072
ENSG00000162931 -0.0816903520998028 0.901883358600246 -0.797776632270289 0.154846643691518
ENSG00000162944 -0.767180214037085 0.128383511912693 0.669882290710325 0.184907074598959
ENSG00000162946 -0.130751342397411 0.763684428592519 -0.0949331100655944 0.820728128332923
ENSG00000162949 0.253693163001067 0.604447092265756 -0.698891761583429 0.100820531543193
ENSG00000162959 0.0904688538787051 0.66073634856492 -0.319732892268761 0.0802871393155651
ENSG00000162961 -0.43625870049298 0.0405547719067159 -0.406027435540512 0.0810696059493781
ENSG00000162971 -0.483194864396493 0.00195694983452176 0.0859167663764917 0.66717784332554
ENSG00000162972 -0.154097398193753 0.534919731243628 -0.137122633235238 0.598245478228244
ENSG00000162976 0.225214056371821 0.435384184466578 -0.695908497500158 0.0143819872433507
ENSG00000162980 -0.190527657601755 0.356513038128996 0.0578544087473839 0.81156880864018
ENSG00000162994 -1.03627106284224 0.000856761838694244 0.139510705433554 0.709475087899829
ENSG00000162999 -0.517579106583812 0.0333232449864274 0.0599134722656675 0.841122713619283
ENSG00000163001 -0.213306566643897 0.427048588164963 0.192674182587979 0.504596449164205
ENSG00000163002 -0.240327954733675 0.25964794105284 0.246425886755561 0.272961957661709
ENSG00000163006 -0.16163003247138 0.598880624856413 0.199574043321746 0.528735541960325
ENSG00000163013 0.094797680749148 0.793317748309257 0.472601175425976 0.121565391308272
ENSG00000163026 0.2057795306139 0.287453394045812 -0.115826846897261 0.5842798810845
ENSG00000163029 -0.213581900988655 0.373781844425934 0.561400958243406 0.0126621971614054
ENSG00000163041 0.00914305972627778 0.979212314476477 -0.659746824835861 0.0166347947771621
ENSG00000163046 -1.5210825544894 4.28288128341356e-05 0.102081017154405 0.84894259020826
ENSG00000163050 0.550620060634979 0.0453120392641875 0.268289425369206 0.388402703068732
ENSG00000163069 -0.0907027820867321 0.782882210875581 0.250525125475577 0.373381842617356
ENSG00000163072 -0.871215829636009 0.0506673510364444 0.0720803705560147 0.906998674177647
ENSG00000163083 0.333368835751068 0.205852299269022 0.0766322653131534 0.811179462029557
ENSG00000163093 0.201073347019002 0.565740499143006 -0.0642886478633503 0.879945856552096
ENSG00000163104 -0.173770993923388 0.377800391363293 0.128083215307129 0.533235711547857
ENSG00000163110 -0.631850643022111 0.00174795219467078 0.305161580961411 0.174084539598096
ENSG00000163121 0.636718624151281 0.0810246730850235 0.187738539723841 0.692738123006854
ENSG00000163125 0.397209749873074 0.108966492544285 -0.00923248601196865 0.979452077288542
ENSG00000163126 -0.371539403421495 0.408634291249941 0.316140964490114 0.493368890744892
ENSG00000163131 0.393885497547651 0.203390798613052 1.32376424685813 4.39697126683043e-05
ENSG00000163132 0.160137523566272 0.627933182370494 -0.454520257785119 0.138798118357056
ENSG00000163138 -0.458082331371603 0.0961625756416613 0.771735771807878 0.00502757983854748
ENSG00000163141 -0.915020765914458 0.056275271046252 0.24944732217514 0.640566978930467
ENSG00000163155 0.032757478079673 0.934913629439202 0.0816256604892164 0.84643896114131
ENSG00000163156 0.242651474341986 0.449404795335059 -0.322471127128172 0.317730059719481
ENSG00000163159 0.430121961555523 0.222051275551381 -0.128141442198836 0.773972111137079
ENSG00000163161 0.111885602461044 0.454330462571465 -0.139435954006772 0.346095257146846
ENSG00000163162 0.0653783860925501 0.747474298934688 -0.0585105413326296 0.77751556238185
ENSG00000163166 0.449386860508228 0.00108663926738107 0.119375486323992 0.465047790971299
ENSG00000163170 -0.716721328257705 0.0271399183956095 -0.648961218467681 0.0848918616139227
ENSG00000163171 0.190768361128834 0.529108130763998 -0.196772416449132 0.512399055628996
ENSG00000163191 0.454580878146249 0.51729646701277 -0.654678249379987 0.333353791410763
ENSG00000163214 0.157618286382353 0.545536782672167 0.459191471497584 0.0526878410763314
ENSG00000163249 -0.286305197975796 0.274784507102068 -0.219994627684317 0.421039992508813
ENSG00000163251 0.193223698979757 0.30667280081945 -0.169257724056196 0.388766602780352
ENSG00000163257 -0.280839754994182 0.17735847154705 0.0778610183026883 0.755717011627645
ENSG00000163281 -0.0866510690906363 0.783240227884542 0.514632316212134 0.0752543333726125
ENSG00000163283 0.560221317656853 0.566034830965575 1.30452232792892 0.138479728606794
ENSG00000163288 -0.992593585436572 0.0182180036004666 -1.73804812815143 2.78077384318448e-08
ENSG00000163291 0.27085992921188 0.511529572601955 0.294112340034934 0.480977629131185
ENSG00000163293 -0.0927553435735711 0.780401441103083 0.149921417570831 0.631099253211306
ENSG00000163295 0.58480507620255 0.0470630286117484 0.343812924538242 0.283894771263755
ENSG00000163297 -0.192055089870098 0.732507523465627 1.41890432026636 0.00109097534477415
ENSG00000163312 -0.260058953406459 0.304658961732086 0.0834079874141713 0.783568911146016
ENSG00000163319 -0.428028691916202 0.330929703108981 -0.0128265681157943 0.984831080544994
ENSG00000163320 -0.487343973196141 0.00727053526582178 0.10815316264701 0.62752298669446
ENSG00000163322 -0.414071771169737 0.0205402237470434 -0.40919260655351 0.0274575920329107
ENSG00000163328 -0.724774164866298 0.0804741446036253 0.737224617266169 0.0932889753541667
ENSG00000163344 0.404131348776837 0.194964133138573 -0.230734425173131 0.508646576408607
ENSG00000163346 0.938736967145548 2.68481847928479e-07 -0.342122611035849 0.102866935084014
ENSG00000163347 0.1711314292949 0.661857181087784 -0.157586425950983 0.69095610315593
ENSG00000163348 0.433159226055191 0.0109654515954468 -0.0957657034406263 0.64710983122678
ENSG00000163349 0.319707226982579 0.256032981195083 0.0423962775757444 0.905757115781481
ENSG00000163362 0.295596859372404 0.297031897325479 -0.111426323854624 0.734779570566758
ENSG00000163374 0.468782314779138 0.00197222304637273 -0.121092158828526 0.506084736397514
ENSG00000163376 -0.521011363118093 0.309510062620421 -0.506685551014187 0.329992071417337
ENSG00000163378 0.113437686693871 0.754239147587505 0.0498306387819221 0.901320471358632
ENSG00000163382 0.356301932192612 0.196472938922222 -0.368995729104512 0.199137511055398
ENSG00000163389 -0.132532247815147 0.647868862917097 0.364649116786737 0.169634104879779
ENSG00000163399 0.509305634190398 0.0041702482016711 -0.85094639392279 5.11262275349241e-07
ENSG00000163406 -0.0197582036707195 0.957635042529086 0.584113984022804 0.0501327106976983
ENSG00000163412 -0.142784569159699 0.800060204650342 0.905742088573878 0.0496980205044027
ENSG00000163428 -0.291728202764433 0.270979470205362 0.334875468951891 0.204339847676511
ENSG00000163435 -0.060004988265763 0.901182767248139 0.26685698780467 0.525259451036213
ENSG00000163444 -0.0835266784242355 0.580328872325903 -0.264293062893991 0.0573428318284607
ENSG00000163449 0.0706624210358077 0.890445363172076 0.0248478002399901 0.962039148195847
ENSG00000163453 0.318361074377731 0.509265144613778 -0.0333534202990318 0.958929614633407
ENSG00000163463 0.363730201827824 0.366910483851298 -0.564933430968656 0.156273001865059
ENSG00000163466 0.194757663366586 0.420069731270704 -0.260639758018571 0.275554493524269
ENSG00000163468 0.657328420427438 0.0268900996366427 -0.623667161947198 0.0503222370718593
ENSG00000163472 0.178666685964266 0.450531185136925 -0.219468246642204 0.322532477526378
ENSG00000163479 0.00581463662445723 0.986273351152415 -0.544572294475369 0.0535485090448409
ENSG00000163481 0.453881945708251 0.160562160298171 -0.306125749570581 0.392245258821938
ENSG00000163482 0.0575131922031024 0.892648222562495 0.341581938254222 0.334616475889461
ENSG00000163485 0.441036751975081 0.229523825946179 -0.423987293644856 0.255925238712916
ENSG00000163491 -0.828594914249735 0.236623189820219 1.15834554968213 0.0999210821658443
ENSG00000163492 -0.405052001722075 0.41767073620165 0.0393071043969596 0.951092621914348
ENSG00000163501 0.244868673282432 0.396179766411707 0.121867558925984 0.715794375166896
ENSG00000163507 -0.329996169751069 0.152190359084128 0.166826533827714 0.531396187485681
ENSG00000163510 -0.0283346316150693 0.912722300940095 -0.078097475408155 0.751256159242357
ENSG00000163512 -0.0527173163136109 0.888484053858448 -0.346005634030968 0.264903249919511
ENSG00000163513 0.296981758628178 0.103919935676974 0.197501911377757 0.318381832718302
ENSG00000163516 0.115932596103593 0.881394500327788 0.424807358748734 0.530062873947657
ENSG00000163517 0.550173299484494 0.0374497806655115 -0.2708718390522 0.360556504203572
ENSG00000163520 0.615365380969834 0.0251347483542823 -0.723110997193556 0.012219187206265
ENSG00000163521 -0.148193213080256 0.775710602105144 0.0321104223156209 0.957226965226141
ENSG00000163527 -0.223296247230583 0.11013928524024 -0.179455307465334 0.227976443724931
ENSG00000163528 -0.0580053918188432 0.888089962548562 -0.198162353303562 0.600046118018677
ENSG00000163531 0.586677756648386 0.0779858311857643 -0.410597503931172 0.247483569842345
ENSG00000163534 -1.29079621478756 0.0289007702210215 0.806215282113458 0.176946136358366
ENSG00000163535 -0.311054567624949 0.39177870699186 0.507584725298322 0.150290306563251
ENSG00000163536 0.0965125882259995 0.860346951648802 -0.972559510099973 0.0215298114742492
ENSG00000163539 -0.0330559646291314 0.922663967435198 -0.0388451676499919 0.911194796439173
ENSG00000163541 -0.299559362601166 0.138341086446638 -0.200095040692127 0.360900843657591
ENSG00000163545 0.447049944299692 0.099935511752255 0.074763365292971 0.831826601816339
ENSG00000163558 -0.162412917683855 0.483973650244731 0.197961479834221 0.382782060845439
ENSG00000163577 -0.564289265736451 0.262249460743931 0.312968356850989 0.574499290554148
ENSG00000163581 -0.64387159084482 0.0980547672014041 0.270625073834911 0.502310008153698
ENSG00000163584 -1.30068852259951 4.26564067821488e-05 -0.141211773211689 0.74853123952937
ENSG00000163586 -0.121068054954585 0.838519809400692 -0.423188310821441 0.422933262313804
ENSG00000163590 0.171219637995683 0.63623049466648 0.325592824387402 0.312906284407049
ENSG00000163596 -0.747879201704474 0.055295811498417 0.325451526959758 0.460027872552687
ENSG00000163597 0.334487734100468 0.0259281453145859 0.0374348675517503 0.854627276238799
ENSG00000163605 -0.0782364905080779 0.663471773517939 -0.0387505601376562 0.847121146368233
ENSG00000163607 -0.164378635894837 0.55874603349109 -0.0935144292440347 0.762765618213416
ENSG00000163608 -0.352302462614169 0.0577976715457777 0.0791665829624831 0.734792594002827
ENSG00000163611 -0.573148136341951 0.055295811498417 0.471819978742955 0.141059808866317
ENSG00000163617 -0.552608656731584 0.0846171903758596 0.851822306338764 0.00968825564113911
ENSG00000163624 0.0255083829304672 0.913444900324647 0.553027343687005 0.00231578863107275
ENSG00000163625 -0.446848719798569 0.0609329790766762 0.313141241965905 0.222022267450753
ENSG00000163626 0.154249763397589 0.535229040653444 0.247198416597414 0.305022015250365
ENSG00000163631 -0.814486433906889 0.393243828277915 -3.01760728951045 0.000311307039629798
ENSG00000163634 0.00702004805377677 0.984107172330811 -0.540531167872216 0.0621539917401856
ENSG00000163635 -0.339782720699277 0.421981384199043 0.717663334763538 0.0752335123562943
ENSG00000163636 0.138577673827635 0.568627582544282 -0.354610244996072 0.114926974779937
ENSG00000163637 -0.148142426867486 0.729582342161853 0.404350018660912 0.276393476324204
ENSG00000163638 -0.837081886748996 0.0674481992472934 1.65257384797655 0.000182645682635963
ENSG00000163644 -0.392875292855459 0.184851981480689 -0.151446828876448 0.658143693617444
ENSG00000163655 0.332444954381587 0.0755196724020022 -0.366052890627622 0.0663849660374863
ENSG00000163659 -0.454080309046087 0.00159322413849453 -0.18431835070391 0.263004590588134
ENSG00000163660 -1.27271385754583 3.89997996667378e-09 -0.0329217616514035 0.91937581749058
ENSG00000163681 -0.0376379948791408 0.879401922359984 0.00493479435009189 0.986749644831578
ENSG00000163682 -1.13860902203267 0.00126126146596103 -0.561701919277938 0.157011705770795
ENSG00000163683 -0.120068251411649 0.658293221296945 -0.258461302972925 0.289143171014258
ENSG00000163684 -0.333761896244846 0.32350333349896 0.144320943269576 0.707814194525593
ENSG00000163686 -0.0568314221656946 0.873496615006688 0.440490201232137 0.12342473361193
ENSG00000163689 -0.476982787330478 0.281179153784013 0.208471512003722 0.717058237745784
ENSG00000163694 0.393441353622916 0.0719431151768797 -0.0378284349729181 0.898543171662787
ENSG00000163697 0.0155824991656215 0.957716303672056 0.128217547168713 0.631728224336192
ENSG00000163701 -0.0828581733259899 0.74579629711809 0.106703876764377 0.664505807755017
ENSG00000163702 0.108133085809024 0.728751568843312 -0.00235130392480504 0.995353671460122
ENSG00000163703 0.0342388449945218 0.926452674760783 0.0252355834837906 0.950216219028437
ENSG00000163704 0.205568200851477 0.673261977757217 0.240433799477266 0.633919076818002
ENSG00000163714 -0.417481524368496 0.00453868775691196 0.210494611516448 0.201486604493708
ENSG00000163719 0.197074213637186 0.431160580229068 -0.000392911525775923 0.999114890573603
ENSG00000163728 -0.669294495513526 0.00324262962899291 0.148571125531312 0.594541956165621
ENSG00000163738 -0.792584147295126 0.000149168784106556 0.254345370377952 0.30625404387342
ENSG00000163743 -0.0978953601863467 0.726461613837521 -0.619440021611596 0.00753998927992713
ENSG00000163749 -0.482694028854454 0.263066958188158 0.621125574419267 0.132288122152476
ENSG00000163754 0.148583485450416 0.701300723089232 -0.239819202132382 0.520531752704066
ENSG00000163755 0.0172958753424807 0.962254593709444 0.0942537712264011 0.791729808701683
ENSG00000163781 -0.549913591077663 0.0447274513964475 0.169822972265843 0.601216485788878
ENSG00000163785 0.0407588876740535 0.880380593190599 -0.182650175525202 0.427413228117651
ENSG00000163788 -0.43497844631576 0.119244396603851 0.0969439508666661 0.773972111137079
ENSG00000163795 -0.0716485960013121 0.833559610631137 -0.337373032419881 0.240926087479817
ENSG00000163798 0.337068112055108 0.00244859076522218 -0.112107041279888 0.396686401697556
ENSG00000163803 -0.233838280381353 0.826599713379533 1.23857584778412 0.175553057029399
ENSG00000163807 -0.161501527863232 0.512300943044378 0.0724017377044091 0.78887571725391
ENSG00000163808 0.0395155188415605 0.923423356855395 0.231824454316428 0.522995051917844
ENSG00000163811 0.0184594132517801 0.946128532726416 -0.0660805584313296 0.806997844597997
ENSG00000163812 0.304360972701786 0.0230910632978645 0.0277347509058495 0.879945856552096
ENSG00000163814 0.351372039209064 0.184851981480689 0.460289696900849 0.087240607718379
ENSG00000163817 -0.943527992580397 0.462963699086708 0.382759316766949 0.790120642747121
ENSG00000163818 -0.256497639414291 0.43054569426987 -0.385985223841084 0.239033932911464
ENSG00000163820 0.509894503188229 0.0128467341590015 0.295256155007152 0.184467639144945
ENSG00000163823 0.18048855013068 0.768475784395517 -1.00524418576223 0.0445598284814764
ENSG00000163827 -0.529715269342483 0.465120911725771 1.04780965324545 0.116597557423195
ENSG00000163832 0.0467559566914195 0.90970994467333 -0.165223708204762 0.665742947728381
ENSG00000163840 0.2474353728939 0.245171116746476 -0.0211460931287017 0.941318076683897
ENSG00000163848 -0.27007326480198 0.18828244542339 0.152587118897245 0.49733651220727
ENSG00000163864 -0.0515106136899448 0.913444900324647 -0.0242090837723545 0.963494307357139
ENSG00000163866 0.150767947817819 0.593817716886135 -0.169717107423536 0.554772712391576
ENSG00000163867 -0.523745505573838 0.023184576766358 0.390549464361077 0.115798205367063
ENSG00000163870 0.432099264853468 0.0314165301695905 -0.397329989210583 0.0692446055147926
ENSG00000163872 0.110824340590276 0.743611069081905 0.186971406727298 0.55494402023818
ENSG00000163874 0.207426521945613 0.408634291249941 -0.018010213754841 0.960051248680357
ENSG00000163875 0.10007142484125 0.717735262124796 -0.316842801286382 0.204601135353594
ENSG00000163877 0.0769952671749581 0.749818362738532 -0.00956578792641589 0.973694708129351
ENSG00000163882 -0.246151384769956 0.383481808084253 0.180147308288763 0.55388291930478
ENSG00000163884 -0.323361545855918 0.690288713774108 1.82198761052475 0.00704650580345162
ENSG00000163898 0.501338468000657 0.0526751864753428 -0.062815632139263 0.853338456142942
ENSG00000163900 -0.307036715620359 0.029856520005321 -0.147458220927542 0.344019850502367
ENSG00000163902 0.256457671863798 0.293006831628548 -0.656125546240892 0.00440076844579153
ENSG00000163904 0.0578622994470873 0.745968590541204 -0.178925956794831 0.248243134722332
ENSG00000163909 0.525962326253554 0.142326413901335 -0.233958405167498 0.547169769667991
ENSG00000163913 0.0945612802150516 0.8028900673076 0.501882276853181 0.114225484431106
ENSG00000163918 -0.0960424576701704 0.698161191715238 -0.271691176607252 0.248457174610738
ENSG00000163930 0.487834093805558 0.000675004854263941 -0.166724596740303 0.310241377770947
ENSG00000163931 0.683505819710662 0.0068000531659995 -0.676588480343725 0.0119391777471129
ENSG00000163932 0.759173443408101 1.98109154873118e-05 -0.197192338941898 0.345863840024151
ENSG00000163933 0.104463998736459 0.697935548738922 -0.0400393774512992 0.894862160114187
ENSG00000163935 0.184987491611594 0.487505817821481 -0.0184409986944674 0.957069161506716
ENSG00000163938 -0.506435773236495 0.0204495522147103 -0.28348489894836 0.242737054193213
ENSG00000163939 0.0382047451901029 0.905182619322196 -0.0390210636104527 0.904183716437663
ENSG00000163945 -0.354505028495763 0.341920038115681 0.797907278599643 0.0247300486646448
ENSG00000163946 -0.533397124092266 0.0226241069612788 0.296700373476793 0.250786281569256
ENSG00000163947 0.211768463457895 0.348185098647291 0.222089563477187 0.326632496239521
ENSG00000163950 0.469154623992751 0.0669965031777627 -0.468561179327051 0.0878282130159207
ENSG00000163956 0.524372409223133 0.0257100708905943 -0.539472436609628 0.0314805985283035
ENSG00000163960 -0.100464722695359 0.722014277008616 0.192856329454136 0.45077321146515
ENSG00000163961 0.294226854859325 0.105306480472415 0.0157074628295247 0.951103960586489
ENSG00000163964 0.376382790287042 0.0613067498600331 -0.098494660601456 0.69924385172014
ENSG00000163975 0.000914872178843505 0.998013075822026 0.754028735412233 0.0131093014489279
ENSG00000163993 -0.647825745207483 0.188742292979659 0.180135501529952 0.781395034052646
ENSG00000164002 -0.045860653028259 0.916697288162444 0.0339135120065775 0.944881629273115
ENSG00000164007 1.10620210326638 0.00657104625476487 -2.48735976474793 2.78259068915361e-12
ENSG00000164008 -0.327656104024787 0.136685359973727 0.249674517899778 0.285909652794163
ENSG00000164010 -0.203976133734513 0.539065485620132 0.043579467897418 0.908693944166607
ENSG00000164011 0.110012186718861 0.768129555155015 -0.163057289524575 0.651860154137921
ENSG00000164022 0.014513473830375 0.961651814411809 -1.42874141891783 6.42383702397406e-13
ENSG00000164023 0.100202547210562 0.791800496137988 0.0864695951856729 0.823654905838148
ENSG00000164024 0.148835602607727 0.532641334595912 -0.0977165685313666 0.701708816730002
ENSG00000164031 -0.516641006029448 0.0146840903626717 0.202584062517686 0.401805622452326
ENSG00000164032 0.210935248037182 0.589320553892542 -0.385653288383508 0.29281032368497
ENSG00000164037 -0.288773670406271 0.703197423283668 0.49963280937536 0.493368890744892
ENSG00000164038 -0.127573012453783 0.714495269996334 -0.125824619430516 0.713060822096569
ENSG00000164039 -0.430943860485778 0.0818204359360549 -0.00681631383878483 0.986410845930419
ENSG00000164040 0.0825223825408642 0.68513045818772 -0.443298496848649 0.00926027043219497
ENSG00000164045 0.547121957329771 0.0734774401209399 -0.158894873078454 0.672002030833824
ENSG00000164048 -0.109565003031737 0.727953315386508 0.277821706077205 0.324941994637116
ENSG00000164049 -0.470520676647274 0.381501561550976 0.637191069027964 0.257275115767436
ENSG00000164050 -0.313720916372437 0.157086297119466 0.316295322847294 0.168302054358857
ENSG00000164051 0.19710287989945 0.56828954362299 -0.625222399556835 0.0452634897176058
ENSG00000164053 0.380900230926892 0.130993832851332 -0.174773949052304 0.553675956814869
ENSG00000164054 0.671183124179645 0.000406689622317515 -0.425481163270941 0.0438849633294305
ENSG00000164056 0.00305399478458784 0.99334169596386 0.523086256020384 0.0717784299454976
ENSG00000164061 0.7838448998058 0.0815268743100141 0.179743643738059 0.732340873049876
ENSG00000164062 0.848620854442903 0.000715918819009124 -0.357213432648454 0.209274966946647
ENSG00000164066 -0.754320660530324 0.0175359394174892 0.710196227957149 0.0363503558677711
ENSG00000164068 0.386733865433535 0.00998639896832262 -0.0307796204136376 0.880701378553434
ENSG00000164070 0.0563973050802701 0.874850921200711 0.0758815685461986 0.833652343297172
ENSG00000164073 -0.447681078638964 0.0721421479165314 0.156221192095564 0.59372330906944
ENSG00000164074 -0.607318590754392 0.00245340534367295 -0.118720464893107 0.62752298669446
ENSG00000164076 0.312310893049897 0.248319604431357 0.291147145238673 0.32286900822642
ENSG00000164077 0.768824981122539 0.00272853780626767 0.179997987984237 0.57229102077706
ENSG00000164078 0.25465265353636 0.375612961485096 0.610463552713609 0.0260698881827467
ENSG00000164080 0.404162785486554 0.101622143593915 0.162544579492522 0.554028636923048
ENSG00000164081 0.303676491656781 0.290622517692476 -0.4254709161576 0.145585301647472
ENSG00000164086 0.368452753184967 0.188169998916256 -0.11909614614338 0.723153009692214
ENSG00000164087 0.772397583949684 0.000507301047547582 -0.019911229443551 0.954028517482497
ENSG00000164088 0.300201703408632 0.389380319909736 -0.215557170303555 0.566175055942967
ENSG00000164091 0.215235316288686 0.17735847154705 -0.16298629654391 0.332870071731562
ENSG00000164093 0.277944333509335 0.20707715259601 -0.836821350113374 1.57538081879631e-05
ENSG00000164096 -0.356591125268899 0.286138806423104 -0.198091307651652 0.595353667365314
ENSG00000164104 -0.0751584858644292 0.818918431322728 -0.403218506226939 0.142819336569248
ENSG00000164105 -0.0270443183352763 0.9633286575467 0.669521316835198 0.224266925194148
ENSG00000164106 -0.97695500086492 0.0857962951874542 0.675782013536585 0.25912730375498
ENSG00000164109 -0.263001438955476 0.347540014957804 -0.0375412321800124 0.917892466664833
ENSG00000164111 0.303863155073852 0.151170608701992 -0.613494854506924 0.00297087201158603
ENSG00000164117 0.100642787648809 0.751273233675747 -0.1881497080261 0.530407872267595
ENSG00000164118 -0.635976821386922 0.0116153188048754 0.374486400274499 0.167460170289531
ENSG00000164120 0.265157940003693 0.322239697546054 0.0320548337357896 0.926009029993752
ENSG00000164124 -0.241629770458506 0.416665897788469 0.468482367555735 0.107614922753359
ENSG00000164125 -0.139328561154183 0.699857856144953 -0.283371893623483 0.395281980613049
ENSG00000164134 -0.0257203993826921 0.916697288162444 0.164629593730747 0.437629001637754
ENSG00000164136 -0.0599214692649046 0.917036127423634 1.28539555673771 0.0114157769480371
ENSG00000164142 -0.172805245080392 0.772628547083341 -0.118017509716531 0.820826947626434
ENSG00000164144 0.24079668990902 0.0594683411110115 -0.0382483496130881 0.818664315650708
ENSG00000164151 -0.446443389100469 0.00539087342902148 0.253967586713171 0.152384585409146
ENSG00000164162 -0.698903629041664 0.0218280704209534 0.125036290436138 0.755681025798616
ENSG00000164163 -0.0320202168100503 0.927581239930798 -0.267666424012586 0.37440319500074
ENSG00000164164 -0.333903124361288 0.247686198656686 0.513505205813133 0.075860375297848
ENSG00000164167 -0.0373435672010007 0.890392941354105 -0.0642148048957587 0.817150362613889
ENSG00000164168 -0.0149701806520212 0.945671551445848 0.00446794126052686 0.986711065286519
ENSG00000164169 -0.184591818989168 0.490923875861249 0.00505806819808902 0.988871331757405
ENSG00000164171 0.151121579142935 0.751751340777576 0.575987097520761 0.161658172831232
ENSG00000164172 0.0901639880830285 0.734848853581432 -0.485220394879078 0.0321610801458759
ENSG00000164180 -0.730586586258823 0.000440363931354633 0.561519235950833 0.0125834960948599
ENSG00000164181 0.0786080316057101 0.796654228679548 0.301662237514553 0.247270678230555
ENSG00000164182 -0.336419208436945 0.307870873152372 -0.406314912561726 0.242116185489757
ENSG00000164187 -0.32804178762577 0.400636134342428 0.492536558176668 0.195139754820526
ENSG00000164190 -0.494832320246038 0.0275907026609703 0.304693670521369 0.214853966266228
ENSG00000164199 -0.270692576943439 0.203987083034102 -0.0431526793734143 0.875141441466479
ENSG00000164209 0.00817903833067359 0.981021388949054 -0.224092445353522 0.488234432223538
ENSG00000164211 -0.421733027615681 0.098873481622718 0.208174642964161 0.470915706068663
ENSG00000164219 -0.27203237982372 0.35122551141522 -0.12183259242115 0.712425293970786
ENSG00000164221 -0.245335624918987 0.496659981871674 0.580748950832731 0.0974019900107825
ENSG00000164237 0.0150759672938725 0.954785262500422 -0.774457040686026 6.36139040305202e-05
ENSG00000164241 -0.964297771499263 0.003871814519155 0.686233062199686 0.0660941050452729
ENSG00000164244 0.227747383193403 0.314153920199934 -0.161625280894897 0.503029900244177
ENSG00000164251 0.215155973100796 0.202435137635979 -0.330156788003216 0.0529972275312672
ENSG00000164252 0.10087308234558 0.571039715749813 -0.0961365938553215 0.592610242502801
ENSG00000164253 -0.292360746692574 0.245171116746476 0.17522264730715 0.526296696693219
ENSG00000164258 -0.692626664665593 0.00452113117620803 -0.356029507085179 0.200083300559613
ENSG00000164265 -0.458027636645343 0.342332596111939 0.650779904916376 0.157017038429325
ENSG00000164266 -1.13621121003979 0.00439306745594579 -2.1963482810082 3.62435965894841e-09
ENSG00000164284 -0.0740291573830217 0.726095157584236 0.0110005283811441 0.966411040469903
ENSG00000164287 -0.932857834779125 0.101272944252444 0.507207334614905 0.393706394506032
ENSG00000164291 -0.0336963950992931 0.913053894560806 0.0728126497556346 0.809326555728444
ENSG00000164292 -0.112682579116847 0.775008510574868 0.334957958044632 0.330919720849952
ENSG00000164296 0.344307723089924 0.268522481979727 -0.341620138811849 0.287822166350589
ENSG00000164300 0.165656143969581 0.597810206997188 0.00179521754050487 0.996504697652994
ENSG00000164305 0.165162711082848 0.48858337776619 -0.287848426529949 0.204601135353594
ENSG00000164306 -0.40183393798393 0.204871554363224 0.662386670612945 0.0430593658975147
ENSG00000164307 0.0862382353474779 0.734848853581432 0.0527299110212944 0.847101360284772
ENSG00000164308 0.161783738640365 0.562010575528877 0.828850518890903 0.00041496346784322
ENSG00000164309 0.332684135097377 0.669040005589949 0.741267259669423 0.291238574856689
ENSG00000164323 -0.0282732623804962 0.912722300940095 0.202178072684043 0.346899258946922
ENSG00000164327 -0.780054814389472 1.03762903196254e-05 0.317583960296552 0.111762100141217
ENSG00000164329 -0.407247490801879 0.0613246256170992 0.391530092678037 0.0894603649349389
ENSG00000164331 -0.671444983823371 0.000648711467095516 0.32273149345959 0.14320224057035
ENSG00000164332 0.214813605134232 0.393619067312141 -0.0929521367202277 0.743135274563811
ENSG00000164338 -0.562383518291156 0.000576078452559872 0.181995291693778 0.344019850502367
ENSG00000164346 -0.262965633739728 0.372252015424851 -0.508978564751828 0.0756521677902752
ENSG00000164347 -0.217059559738008 0.122124036086445 -0.051162776866648 0.766406480867584
ENSG00000164366 0.234380317170215 0.113503808997572 -0.169092421693397 0.28184452909735
ENSG00000164385 -0.0803240375203568 0.90970994467333 0.799035046250421 0.114927278297265
ENSG00000164393 -0.324198812562187 0.774685076810655 0.804465834509344 0.431343577348254
ENSG00000164402 0.2263252672167 0.185558906019669 -0.09151204310096 0.6401652083704
ENSG00000164403 0.0841203844139085 0.8028900673076 -0.163857960193243 0.609866184990993
ENSG00000164405 -0.929138379385991 0.00450103972263574 -0.37601878974922 0.319848284293429
ENSG00000164406 -1.56712087250899 0.00105930600501802 -0.164552425745259 0.815390666079815
ENSG00000164411 -0.0792013078908424 0.814469561998793 -0.239577118470406 0.418212360158836
ENSG00000164414 -0.620372948848108 0.00121531669710426 -0.0878919172875161 0.722090898206109
ENSG00000164430 -0.0833957067925523 0.824363940951979 -0.0683752544299817 0.86628030808067
ENSG00000164442 0.0753687922369771 0.838453286590925 -0.309417290542521 0.325427184846955
ENSG00000164463 -0.118625547936672 0.695819691122742 0.0695999573350685 0.829024910875779
ENSG00000164465 -0.243295050356457 0.377979083087195 0.0457208818086147 0.891121050005316
ENSG00000164466 0.0576356005245054 0.85927392871308 -0.0631208218542049 0.848815877406066
ENSG00000164484 -0.0923048404064525 0.759438315021485 -1.08050472482283 1.47270172072009e-06
ENSG00000164488 0.521234909558377 0.0280120421098613 0.133962866055094 0.628499089229463
ENSG00000164494 0.0686251667635244 0.781233831439422 0.0160806004287772 0.955368445855506
ENSG00000164506 -0.672001091896354 0.0065232721883544 0.118735756532718 0.700455119783819
ENSG00000164535 0.268577338542224 0.122402853174338 0.339508018645942 0.0617420475657589
ENSG00000164542 -0.1193153007317 0.71697363733176 0.68719355802174 0.0166347947771621
ENSG00000164543 0.537716293045497 0.0542671475949971 0.280883063632154 0.384426870475728
ENSG00000164548 -0.0389702267798208 0.848630301747433 0.00265355137860841 0.99104629188414
ENSG00000164574 0.0301213236056916 0.945338450573738 0.47787053795189 0.179577327598729
ENSG00000164576 0.350897919792775 0.171900757043411 0.165002230617593 0.568352722971317
ENSG00000164587 -0.775381328358106 0.0318566673680619 -0.321293219313586 0.438489804050342
ENSG00000164597 -0.181461598325946 0.479579893666808 0.600583431078756 0.0099965479389804
ENSG00000164603 -0.107005409893018 0.743364087853323 0.266477074043437 0.373198861298526
ENSG00000164604 -1.05312945764843 0.00952384846758366 0.310690181113255 0.519228210320297
ENSG00000164609 -0.0871378379493328 0.756350907377534 -0.246565831998704 0.322553482749952
ENSG00000164610 -0.110677659179429 0.688876667938329 0.301974964927725 0.231648992774817
ENSG00000164611 -0.23358725962995 0.562770380400725 -0.289665885839096 0.470176053675051
ENSG00000164615 -0.0904396715023634 0.769187691970028 -0.250555647123477 0.365160346116392
ENSG00000164620 0.414586233732171 0.198412427809187 0.381573690961598 0.256056266790843
ENSG00000164626 0.276662572000588 0.202147816269797 -0.147523995605006 0.536076305720974
ENSG00000164627 0.32978095193686 0.657718867360945 0.695554985267217 0.287184509022939
ENSG00000164631 -0.30905826076455 0.12652753528184 0.38004700312396 0.0714116115544905
ENSG00000164638 0.770434835297701 0.000171370340465574 0.0155832808018951 0.96132361809586
ENSG00000164647 -0.333919467503404 0.227442785292934 0.21223635369189 0.537462719559996
ENSG00000164649 0.24270611728648 0.589683848777194 -0.0842761647869063 0.870897813497682
ENSG00000164654 -0.403861171931481 0.00693943251343763 0.259115560369704 0.125379590816092
ENSG00000164659 -0.48882562014316 0.155880104645094 0.897666448247345 0.00809782431937206
ENSG00000164663 -0.413681598535577 0.167398347269162 0.223288346865493 0.445659266905309
ENSG00000164684 -0.938617978793694 0.179144008669065 -0.300291118214672 0.717195253288801
ENSG00000164687 0.189063960705705 0.711581910008676 -1.18137791053402 0.00768919791575382
ENSG00000164692 -0.869773020321581 0.0685586099917128 0.28362564218831 0.570628104484735
ENSG00000164695 0.0721794352271799 0.794972675081633 -0.427916794710688 0.0677881066737345
ENSG00000164713 0.190311657338488 0.623650909284096 -0.277079703559482 0.456739624770091
ENSG00000164715 0.430492302666167 0.077180522483608 0.658870503633716 0.00736278373990776
ENSG00000164733 0.417167116805486 0.046317445293916 -0.857189655618925 1.45960200735481e-05
ENSG00000164741 0.240193356893867 0.323967429393631 -0.413044835046695 0.0785881468125723
ENSG00000164742 -0.114569291398526 0.786245850168997 -1.12410589537909 0.000413705470892715
ENSG00000164749 0.0596100107659583 0.93479366012059 0.956159233675192 0.114442174967381
ENSG00000164751 -0.134304776852546 0.475882902597756 -0.223761952128577 0.240926087479817
ENSG00000164754 0.155163073191867 0.431828104067662 -0.526604179436199 0.00314971038725123
ENSG00000164758 -0.427091467724723 0.154329129607542 -0.410454605750289 0.226540573339354
ENSG00000164761 0.339118548380004 0.501102216192811 -1.92784127533405 1.24976292170674e-05
ENSG00000164776 -0.248688521769526 0.721713744350584 1.36222938278978 0.0205104973213468
ENSG00000164794 -1.04978242842718 0.00386835337674983 0.61783620978438 0.105925346078781
ENSG00000164808 0.0840121283697723 0.647745356124511 -0.536508562342972 0.0003813656729871
ENSG00000164815 -0.123204713220416 0.72458100134984 0.470123367018637 0.128084920660961
ENSG00000164818 0.776308048473447 0.00149613654644577 0.0973323124684496 0.762351863207198
ENSG00000164823 0.0466547095743184 0.852924603829658 -0.232141230167924 0.279470128912389
ENSG00000164825 -0.991611371633124 0.125769869802368 -0.0647470557201849 0.943716785156944
ENSG00000164828 0.235895948805164 0.293006831628548 0.523346022600616 0.0160855591123726
ENSG00000164830 -0.557317489692956 0.01695138077277 -0.376842916231714 0.135453422489507
ENSG00000164849 0.515139903657657 0.397592143522472 0.142061819399318 0.854771669357816
ENSG00000164855 0.123674269891847 0.593821786174586 0.643245750045872 0.000900081617676615
ENSG00000164867 -2.3508382475927 0.00315586210784864 1.51106883867492 0.0832057280284434
ENSG00000164877 -0.175245158152316 0.680726246588673 0.608284391342134 0.114016963733748
ENSG00000164880 0.857236688471831 8.27940783000961e-05 0.089447634936785 0.755188210840788
ENSG00000164885 0.362790849528733 0.174506856723141 -0.512646373181607 0.0652287537420722
ENSG00000164889 0.661941034831514 0.0010785798936967 -0.16296942386295 0.50539689021798
ENSG00000164896 0.213314153125901 0.343644955518785 0.0702719004825623 0.790489215974795
ENSG00000164897 0.476129468802135 0.0453034459797601 -0.215740140761951 0.4367643369011
ENSG00000164898 -0.87931916532038 0.00640918538838372 -0.770846769116498 0.0451231139536019
ENSG00000164902 0.360257047573438 0.0530984921201444 -0.311704035343139 0.118541136593647
ENSG00000164904 0.41724430002323 0.00235151076857042 -0.521591749837399 0.000142528004380221
ENSG00000164916 0.481002199275291 0.0506673510364444 0.232288836826054 0.401499092646951
ENSG00000164919 -1.14138504675837 0.000107293456879167 -0.521445737645905 0.120658822680532
ENSG00000164924 0.27868550382418 0.0478828180589588 -0.485991686206962 0.000423750632532089
ENSG00000164930 -0.255477676304152 0.140422322296359 -0.27194053337952 0.138888834233655
ENSG00000164933 -0.194897348788871 0.566164073072172 -0.283673739553306 0.394967211279336
ENSG00000164934 0.380498085491772 0.193646931429288 -0.862639999984192 0.00232411537568924
ENSG00000164938 -0.291286298078703 0.233377493104168 -0.705228962430799 0.00136746345897159
ENSG00000164941 -0.51095680209226 0.0506673510364444 -0.115406582731393 0.724526428732792
ENSG00000164944 0.123425015957101 0.667002432205407 -0.227470044465636 0.3940821102335
ENSG00000164949 -0.677052241800957 0.142638935640473 -0.406579457494751 0.419442347594577
ENSG00000164951 -0.0063364929767083 0.985571345269471 -0.525603149887929 0.0600723599617428
ENSG00000164953 -0.565058023523828 0.0699781862643624 0.363504205976363 0.299008151664419
ENSG00000164961 -0.0753242583393892 0.835219669438082 -0.0333777564397415 0.93083140526489
ENSG00000164967 -0.166296255511688 0.701811259111073 -0.506594475464915 0.206230236355439
ENSG00000164970 0.527580940635477 0.0210210056139945 0.282838926349748 0.27520965581812
ENSG00000164975 -0.563548762133346 0.0590652305180091 0.407244008208301 0.204339847676511
ENSG00000164976 0.264006576332502 0.361302794770805 -0.13649408421716 0.669910954759321
ENSG00000164978 -0.18539378373196 0.5802514282785 -0.375274997057912 0.270338461909356
ENSG00000164983 -0.359252352223349 0.242970787451618 0.522030865205826 0.0722334375415894
ENSG00000164985 -0.100566693781839 0.664865400887213 0.141351605270527 0.519228210320297
ENSG00000164989 -0.48323233211362 0.401337035066956 0.855753577067636 0.114786727818008
ENSG00000165006 0.542321151237866 0.000651432157711274 -0.159586275810092 0.392207320290269
ENSG00000165028 -0.6170157891906 0.304119749461011 1.07972347451265 0.0642024391239689
ENSG00000165029 -0.0743681548845792 0.933921599485589 -0.122959125409402 0.894862160114187
ENSG00000165030 0.14872527832647 0.710883411194772 -0.213942796511405 0.581495989000549
ENSG00000165046 -1.14633748979494 0.0150926621255935 0.754181788495566 0.126193434415227
ENSG00000165055 -0.415520229521909 0.0238642065734339 0.400325975205956 0.0472727661282637
ENSG00000165060 0.766464779014105 0.025850669401248 -0.427695391182776 0.287724047150095
ENSG00000165078 -0.504407412181431 0.178601660356828 -0.494781439102641 0.130185497424288
ENSG00000165084 -0.538874008951758 0.300027246606326 0.67694012920776 0.161982916216591
ENSG00000165092 0.162634410402975 0.657542974165743 -0.152710896703478 0.680184012917375
ENSG00000165097 0.467086154117619 0.00362045844198643 0.14126796951865 0.449554121065356
ENSG00000165102 -0.0387237753701508 0.897744045787938 -0.210981755784416 0.406477031250034
ENSG00000165105 -0.581033245459347 0.0204512097823201 0.125970504023037 0.677284527954822
ENSG00000165113 0.183487932226676 0.758983291251057 0.375164538926639 0.51617914051513
ENSG00000165115 -0.795852164676519 0.00720965223457314 0.360193710642902 0.266922081764131
ENSG00000165118 0.157473865684861 0.435862865014389 -0.184390170325227 0.362655905278777
ENSG00000165119 0.216231347800572 0.134952800394314 -0.495810263294895 0.000309654365705691
ENSG00000165124 0.488064243254054 0.333984550308739 0.0818657690967785 0.890065346159244
ENSG00000165138 0.299524149271753 0.240332777183895 0.285966613945849 0.280668515065575
ENSG00000165140 0.128548434749129 0.842126547915146 0.7195202554805 0.175831596963684
ENSG00000165156 0.186861956877565 0.413467635311795 -0.0527510659658581 0.84824246471948
ENSG00000165169 -0.0977141718363563 0.75428117251936 -0.2802154157292 0.309943877363704
ENSG00000165171 0.42594815891891 0.480858038030073 0.181135297468833 0.794803565989694
ENSG00000165175 0.215376426979313 0.496659981871674 -0.458597607551314 0.126475147476053
ENSG00000165185 0.123204337227302 0.684686823277518 0.0665651871526341 0.835222309136243
ENSG00000165186 -0.675916546740189 0.266582813972171 0.8040000408243 0.188541388342526
ENSG00000165188 0.0851223605622186 0.94751762009425 0.273613615105606 0.834789235850012
ENSG00000165195 -0.419243420473897 0.166941871679561 0.252131090959407 0.452043750640105
ENSG00000165209 0.257127596712879 0.546785125064871 -0.260070088402213 0.540862630456957
ENSG00000165219 -0.0987039793660559 0.679355113278727 -0.0681031509275865 0.781395034052646
ENSG00000165233 0.0446916123274544 0.913444900324647 -0.415689492250187 0.25189012058043
ENSG00000165238 0.229715224210614 0.557377619990022 0.507326480618161 0.160490646758568
ENSG00000165240 -0.334307544593832 0.298880650502077 0.411615409875355 0.19420429918114
ENSG00000165244 0.192971522249846 0.509534237831808 0.193886592760862 0.539707404650359
ENSG00000165264 -0.508827774574087 0.188157861071019 -0.443764235130911 0.285720355610106
ENSG00000165269 0.12126531104649 0.804923962291298 0.584875540839266 0.126879831532729
ENSG00000165271 0.840025763651446 0.000211412175969392 -0.189387944673018 0.491167545229968
ENSG00000165272 0.110946308038807 0.846130231466272 -0.681291214753273 0.143534972476695
ENSG00000165275 -0.48688924367707 0.178258037427071 0.320298635122607 0.414006523797274
ENSG00000165280 0.760874967713106 0.000236681842855052 -0.485326389819882 0.0342760848736518
ENSG00000165282 0.418135662670793 0.0028987147262426 -0.055587272483484 0.761598573742244
ENSG00000165283 0.162629918457323 0.670058942996425 -0.595874365880076 0.0765889567110167
ENSG00000165288 -0.66992185669608 0.0427948282948755 0.436627828861696 0.222022267450753
ENSG00000165300 -0.516645225981263 0.406350556155535 0.430161598006332 0.467553061287615
ENSG00000165304 0.282772660966632 0.420930601782965 0.0904219700404699 0.829472124594599
ENSG00000165322 -0.188691888124489 0.206704566665571 0.223178720328016 0.144433797380268
ENSG00000165338 -0.521828586005696 0.0985153916954667 0.864859584313556 0.00605868263325007
ENSG00000165355 -0.446291542528594 0.0484096313346937 0.202850037187243 0.43572946105303
ENSG00000165376 -0.0425786700610467 0.942238200364 -0.198842596643078 0.731745179047236
ENSG00000165389 -0.105208841195558 0.753313824363813 0.245560821439986 0.423894167800727
ENSG00000165392 -0.17122599593004 0.439992286944648 -0.0194715826535868 0.945218543540883
ENSG00000165406 0.10551782091304 0.728980335660238 0.106413990892617 0.726673097243366
ENSG00000165410 0.0565702238078911 0.889294866946211 -0.542094036255158 0.0987850429532463
ENSG00000165416 0.176874503295627 0.566664341177647 -0.201859225534941 0.510877634467226
ENSG00000165417 -0.0079058205639581 0.980056102689556 0.160048428788568 0.561291644467717
ENSG00000165424 0.56287468441891 0.0907981016767195 -0.231563835266923 0.522035528237766
ENSG00000165434 -0.211298198608953 0.511511084718245 -0.334781238660687 0.225105545127949
ENSG00000165443 -0.385382503035534 0.0980547672014041 0.442241826087119 0.0687087968384507
ENSG00000165449 0.435980085362384 0.233245388329902 -2.87238071437393 2.12351817995647e-18
ENSG00000165458 0.307871263318633 0.058443135189172 0.00286816500716754 0.990748611152525
ENSG00000165475 -0.169147248431739 0.65446246400713 -0.544750265614918 0.098152500815136
ENSG00000165476 0.0535172443793504 0.836588226116687 0.260330632895588 0.228650062081413
ENSG00000165480 -0.187070758139655 0.611154719789691 -0.135183597144803 0.731745179047236
ENSG00000165487 0.154601416784495 0.42009080654646 -0.406087692472031 0.0254862296784771
ENSG00000165490 0.480691875958354 0.238190247890218 0.305851094139276 0.497776293112492
ENSG00000165494 -0.226788592036483 0.184575500648323 0.147239837038251 0.427773982215621
ENSG00000165501 -0.117217657745363 0.728980335660238 -0.403331696582303 0.194351337378924
ENSG00000165502 0.0332472712788032 0.942238200364 -0.511877782768245 0.175749285664619
ENSG00000165506 0.244804141307836 0.318885930093753 -0.66009809024217 0.00495998611753565
ENSG00000165507 0.605938529112238 0.211799433899339 0.0302609988976451 0.966457185940298
ENSG00000165511 0.159016562718325 0.695475556963278 -0.650404579049009 0.0706246941724927
ENSG00000165512 -0.0410349989442969 0.863125453541321 -0.396154695461231 0.0417173139543916
ENSG00000165516 -0.329059523934124 0.0148822770120012 -0.325761814237 0.0238211709287619
ENSG00000165525 -0.300671668139687 0.0680451733142099 0.0443502546864895 0.83683864800232
ENSG00000165526 -0.0522295740871757 0.790685140988326 -0.0552894049229883 0.779095048370914
ENSG00000165527 0.322900301081788 0.0306695109896752 -0.31083993202044 0.0503815466636006
ENSG00000165533 0.0252787608272196 0.952708029523805 0.688707732598237 0.0442086657952329
ENSG00000165556 0.150964130637895 0.602429351359428 -0.249144179727496 0.362655905278777
ENSG00000165568 0.0372762465415224 0.916573402867817 0.485346541635177 0.0901602226109474
ENSG00000165591 0.0536070284048966 0.864354996954821 -0.402686901157424 0.139588693779369
ENSG00000165609 0.0862916176029987 0.731264318328644 0.0904314661480985 0.722874051812526
ENSG00000165626 0.220322762546458 0.554279788840025 0.608962727670831 0.0710976230942676
ENSG00000165629 -0.326166381118184 0.274784507102068 -0.263310442757265 0.407754322066488
ENSG00000165630 0.0751529033508704 0.696674027693444 0.293738369658826 0.0815665644256796
ENSG00000165632 0.46373039400218 0.0386476997865409 0.13339709242562 0.615087985501575
ENSG00000165637 0.249755390170493 0.361120991636547 -0.162207390631197 0.582180795191603
ENSG00000165643 0.802295579956761 0.00411800179330274 -0.504835657809405 0.104865677087911
ENSG00000165644 0.0401447809515185 0.929953062156716 0.06975654623437 0.885700397050429
ENSG00000165650 0.0812360491766906 0.806173726591082 0.172882012794036 0.565969498357471
ENSG00000165655 0.356121211802373 0.117738912675596 -0.388682910916875 0.111401195067129
ENSG00000165660 0.287304932333311 0.058723149464233 0.0441326183157515 0.830189598919692
ENSG00000165661 0.156731729231532 0.393977969368955 -0.0806855776091418 0.694149085014416
ENSG00000165669 -0.197367274308495 0.291770531059623 0.270772806682824 0.155232045705836
ENSG00000165671 -0.132361575877245 0.519072669878767 0.0994495729637206 0.638951336146055
ENSG00000165672 -0.0172910881981936 0.947295568141143 -0.289639797591385 0.17990564635438
ENSG00000165675 0.0774958596325423 0.853326798949644 0.0793858799412213 0.852929664813279
ENSG00000165678 0.321693116831559 0.137935615123509 -0.133697339560943 0.59317744005803
ENSG00000165684 0.332522449887953 0.225613038353349 0.0818944332170754 0.809261732295079
ENSG00000165685 0.248851041392477 0.485101909944543 0.413700347697384 0.232948190127414
ENSG00000165688 0.45884202989587 0.17070337959528 -0.41576562506544 0.236617618599521
ENSG00000165689 0.103421809336049 0.776865225252471 -0.465287365560721 0.140514974021027
ENSG00000165698 0.123428179043883 0.790009561751476 -0.488940632449664 0.220519714829708
ENSG00000165699 -0.168576864970218 0.509265144613778 0.146206626410903 0.572291048003491
ENSG00000165702 0.118335294744514 0.725603044852931 -0.0703810376553023 0.848276156974559
ENSG00000165704 0.247307461125036 0.426949162172682 -0.589999305590091 0.0506242945732938
ENSG00000165714 0.183782643992496 0.570210552330793 -0.286004912184184 0.351306139644126
ENSG00000165716 0.414087800993925 0.0448951748368146 -0.332339161828296 0.138888834233655
ENSG00000165724 0.167954636191944 0.642490232461289 -0.165667251460403 0.655591135819776
ENSG00000165730 0.28433411543397 0.309091600814712 -0.316837694585762 0.267809750498465
ENSG00000165732 0.20742967166971 0.335903986263291 0.0979399204733564 0.687944891506581
ENSG00000165733 0.500907453152451 0.000214228896250587 -0.0962627319312696 0.563354834454701
ENSG00000165752 0.168327559404611 0.706860581525708 0.0089847209270841 0.987983561062368
ENSG00000165775 0.0450550948363928 0.906199978453609 -0.33374639919395 0.296033002286408
ENSG00000165782 0.15184577496365 0.562249428907738 -0.320940080201793 0.190472181514158
ENSG00000165792 -0.422226778564969 0.0346106215429232 0.17151427260532 0.46292067590001
ENSG00000165795 0.536011904453274 0.00183214665489226 -0.149295427077222 0.476404611903356
ENSG00000165801 0.463218175018192 0.0469891432698589 -0.113107874425053 0.69907521335255
ENSG00000165802 0.330977410561586 0.161972104550472 -0.387570915032255 0.11434463560586
ENSG00000165804 0.524115141752098 0.0165200506902409 -0.176292211902406 0.49733651220727
ENSG00000165805 -0.933868786815686 0.0053048596478765 0.643771365676748 0.0674725121258627
ENSG00000165806 0.264101595047949 0.1140095428666 0.111098337840023 0.578156441387113
ENSG00000165807 0.36118121636767 0.210788252729024 0.536376405396798 0.092073726166418
ENSG00000165810 -0.511270614990479 0.314106257129006 1.4042687519874 0.00338572749075744
ENSG00000165813 -0.942412677319852 1.14814443099618e-06 0.626484120940947 0.00235542518838631
ENSG00000165819 -0.146472847802581 0.666325238382298 0.0255489761958397 0.950253696411725
ENSG00000165821 0.0829341810614135 0.828640037638536 -1.19312564334434 6.07850444395573e-06
ENSG00000165828 -0.588986056135729 0.252833527949972 0.24648497716702 0.699397538191541
ENSG00000165832 -0.259483084021582 0.219483350690587 0.0573398496612961 0.830723588104725
ENSG00000165861 0.522983601045144 0.00894937760570308 -0.195431526016605 0.381527624118331
ENSG00000165868 -0.19956247303033 0.483811633742196 -0.222318650428662 0.420202205779252
ENSG00000165874 -0.357774681126872 0.0387992677480958 0.059998829751432 0.781395034052646
ENSG00000165879 -0.0414211310621342 0.954244590905272 -0.326267099318479 0.617082052871605
ENSG00000165886 0.560103738596968 0.112837816181295 -0.356647909864634 0.367379037006806
ENSG00000165891 -0.0245960259586072 0.964041379615817 1.03113245540646 0.0189911524667002
ENSG00000165898 -0.479280207252087 0.100923921071098 -0.17580790293606 0.614322691366913
ENSG00000165905 0.593134359646527 0.0195659421684169 -0.673878631567262 0.0145228763235985
ENSG00000165912 0.698577092082187 0.000742439490262554 -0.360164191760687 0.116389739009278
ENSG00000165914 0.130744806630919 0.825060034894133 0.622111270622389 0.207351968377185
ENSG00000165915 0.346397317533954 0.172622484162849 -0.335986134058662 0.210252159714665
ENSG00000165916 0.56871247638291 0.0647741283186774 -0.472793526801217 0.153812303950375
ENSG00000165923 -1.27811856480181 0.00373702866147507 0.596603187533798 0.215301957328433
ENSG00000165929 -0.41340477093931 0.00727453923035198 -0.0783229140335845 0.689734746665292
ENSG00000165934 0.22080012391731 0.0654977293861602 -0.0991610399876508 0.467734175979702
ENSG00000165943 0.279583592440149 0.151511050918693 -0.379685416053135 0.0569983847692618
ENSG00000165948 -0.554626741155811 0.0377755093262979 0.235103070818118 0.479392989962908
ENSG00000165959 0.0932145972166355 0.783972842757614 0.69242664470019 0.0120253681361145
ENSG00000165983 -0.148306131931062 0.413127980747201 0.291046803294113 0.0924692095027142
ENSG00000165995 -0.700385309840636 0.0673616546051911 -1.15930155956636 0.00041496346784322
ENSG00000165996 -0.205588874594736 0.403076739023562 0.20176204852411 0.438489804050342
ENSG00000165997 -0.522228177591885 0.00200702773182697 0.110150722498481 0.59317744005803
ENSG00000166002 -0.0236536089221513 0.935141165243991 -0.650913860791735 0.00403516607216644
ENSG00000166004 -0.574005124275026 0.00653033275453695 0.339593254111914 0.145739091096801
ENSG00000166012 -0.820098602137206 0.000125989244891617 -0.000486106678228051 0.998950684572895
ENSG00000166016 0.719298678414438 0.000104186987119409 0.157117712910419 0.498665758345399
ENSG00000166024 0.0357708459485006 0.897744045787938 0.380431005431992 0.0891447389386966
ENSG00000166025 0.0307172257009196 0.932867445185991 0.278443903921965 0.368554184406484
ENSG00000166035 0.143972639748315 0.740859085026422 0.818119053623947 0.0242402228083663
ENSG00000166037 -0.337175913959083 0.0585058295371443 0.0475711255828878 0.839890868242279
ENSG00000166046 -0.0095956399857367 0.983852758002425 -0.127928143842977 0.773293389663874
ENSG00000166068 0.153896596008765 0.682555105910522 -0.160042398575694 0.675214950342842
ENSG00000166073 0.938213176028373 0.000935257545940666 0.140180515296618 0.708050785764515
ENSG00000166105 -0.715981960335533 0.0205841060701751 0.696392378829865 0.02768610110357
ENSG00000166111 -0.523381575264048 0.416881684348154 0.573703086385353 0.376332539719768
ENSG00000166123 0.849895987117455 2.60000534933859e-05 -0.355089123713359 0.118310795473005
ENSG00000166126 -0.166502230024156 0.47066698483319 -0.271977731790721 0.218827200606282
ENSG00000166128 -0.253168613981028 0.176250560193059 -0.235331749217883 0.214197300757954
ENSG00000166130 0.175840415754484 0.489967536290577 -0.213683160630479 0.428052875755426
ENSG00000166133 0.314684347225621 0.245256237992126 -0.172244787330335 0.581340744256638
ENSG00000166135 0.479770317633723 0.0103509028875207 0.12628287723747 0.574138451475972
ENSG00000166136 -0.042827234804204 0.912542291263926 -0.393139066776784 0.218373079137658
ENSG00000166140 0.0781669862788175 0.738486719230475 0.218916158402626 0.293756787386696
ENSG00000166145 0.67122039479896 8.13796521400542e-05 -0.362053292980317 0.0565036672664328
ENSG00000166153 -0.555515961016182 0.219902122473855 0.321272811462518 0.507135875675456
ENSG00000166164 0.333367307794643 0.00279796532637175 -0.229490912074304 0.0605543463747901
ENSG00000166165 0.0438684273176068 0.956526394736066 0.00630516015702033 0.994729566866006
ENSG00000166166 0.558599249512952 0.0265207130266093 -0.11162880134459 0.729603146182508
ENSG00000166167 0.158040092068431 0.52959859878674 0.042498333270156 0.884242562995844
ENSG00000166169 0.224989414803193 0.328127421273913 0.234118091429508 0.322768364906688
ENSG00000166170 0.199818680914172 0.173048548806197 -0.0910614388268057 0.582180795191603
ENSG00000166171 0.195289644091375 0.617094907615203 0.234301233749193 0.577553904978385
ENSG00000166173 0.13140631695701 0.735683560992226 -0.630729173756328 0.0756521677902752
ENSG00000166181 0.177517658432485 0.488563071749251 0.0961346329289297 0.731440154739108
ENSG00000166188 0.595016059066719 0.00998639896832262 -0.680869871004251 0.00433316556565409
ENSG00000166192 0.610723347496463 0.127750604825593 -0.546776705368864 0.171658371566426
ENSG00000166197 0.770109849724468 0.00121531669710426 -0.0460331711550662 0.891103973465307
ENSG00000166199 0.348664593121006 0.0382518837881629 0.158705977588529 0.426893140294698
ENSG00000166200 -0.2533367996411 0.218278258113608 -0.29455726210986 0.165413017802848
ENSG00000166224 0.561665736628989 0.0161938089287248 0.266794709655549 0.309471697823902
ENSG00000166225 -0.358842991291064 0.184016824469475 -0.33975008084668 0.224840777307122
ENSG00000166226 0.182525719472529 0.349610592900347 -0.494306119905081 0.00699878896843722
ENSG00000166228 0.160395046371732 0.6015364172785 -0.473187397468424 0.0885257562965087
ENSG00000166233 -0.231573700466613 0.477619928540421 -0.0319350627194314 0.93642791818253
ENSG00000166250 0.139673942586941 0.813070526111984 -1.63707506892202 0.000184571149094805
ENSG00000166257 -0.933331512871095 0.00337269649179445 0.810819696007884 0.00529003840545637
ENSG00000166260 0.0466080433165259 0.854296677422263 -5.71743681865446e-05 0.999855939835858
ENSG00000166261 -0.260641565892653 0.272675161929809 -0.0269248171044765 0.93083140526489
ENSG00000166262 -1.09985580090486 0.0386476997865409 0.83175735248264 0.135378195472957
ENSG00000166263 -0.630279546564365 0.000548474592292475 0.263868477194085 0.191160589753447
ENSG00000166266 -0.267376211325601 0.205668049402259 0.102293446809902 0.675081974934146
ENSG00000166272 0.611838076965682 0.000119168072309695 0.270501913750218 0.131856079981474
ENSG00000166275 -0.43075694825527 0.0550993633943225 0.281726090766798 0.261351002213237
ENSG00000166278 0.209419845695819 0.49983869388662 -1.02306265734595 5.64105300389148e-05
ENSG00000166289 0.508569870118698 0.355671337074089 0.376416217140158 0.561603396869202
ENSG00000166295 -0.20409927522678 0.412049890753303 -0.308096244453432 0.209721801102783
ENSG00000166311 0.755517548908237 0.000675004854263941 -0.297354926138836 0.220952587818894
ENSG00000166313 0.808846483896108 8.48010042253573e-05 -0.813434321935194 5.4719238096161e-05
ENSG00000166321 -0.497702244603763 0.117803409611484 0.674807670060018 0.0438849633294305
ENSG00000166326 0.131217108635224 0.539128524607232 0.121775800039945 0.571640500411602
ENSG00000166333 0.809557388633073 0.000149837782884362 -0.499248347318682 0.0354475567486757
ENSG00000166337 0.30984304982113 0.418124902697958 -0.526206649812487 0.160744342029113
ENSG00000166340 0.794003151688387 1.05119994043931e-06 -0.130758031022418 0.51291275656767
ENSG00000166343 -0.538038142544712 0.185650215971741 0.256314159061297 0.536401925501862
ENSG00000166347 -0.164043966007594 0.509194561090177 -0.729596129405718 0.000802319529803736
ENSG00000166348 0.261946437172478 0.367680015023481 0.0332129958444353 0.927700653733304
ENSG00000166377 -0.0800767333455022 0.821086659828037 0.390245170841636 0.18900159476294
ENSG00000166387 0.0939568960747033 0.687315847564054 0.166718654087902 0.438489804050342
ENSG00000166391 -0.0847436773280964 0.893386345233142 -0.469109884522959 0.426593084751498
ENSG00000166398 -0.145418477961011 0.623149537048018 0.265991131879167 0.325427184846955
ENSG00000166411 0.0534586086059054 0.831744496244697 -0.118652508343518 0.614992926299443
ENSG00000166415 -0.19056125655438 0.511350610926165 -0.361099999236029 0.184430384684939
ENSG00000166426 0.464112847999994 0.289493190935826 -1.59931573401248 3.68382588105076e-05
ENSG00000166435 0.35730237909263 0.246583000343877 0.836217866248442 0.00400366490668687
ENSG00000166436 -0.284358673283656 0.572110551649099 0.941870691324197 0.0350205945108845
ENSG00000166439 -0.107107080317499 0.717610085632325 -0.256279217083314 0.330549669367684
ENSG00000166441 -0.836731771875092 0.0177522505534866 -0.554576901053828 0.151462944900836
ENSG00000166444 0.337892180971249 0.144736891746832 0.151098500330992 0.564174592172563
ENSG00000166450 -0.637465527987339 0.0237819096164636 -0.0146409691100839 0.972462428250904
ENSG00000166451 -0.41930267740236 0.267824507090526 -0.112496463987173 0.808807110462776
ENSG00000166452 0.445400138868537 0.097868691521135 -0.339505965555728 0.255436316119908
ENSG00000166454 0.127478392672637 0.429138838599281 -0.108831351403483 0.514510975134009
ENSG00000166455 0.0436764095038784 0.94751762009425 0.109307579074979 0.873204457791829
ENSG00000166471 -0.0954006980352484 0.651789176983608 -0.154716299241277 0.433852365104606
ENSG00000166473 -0.365673269107447 0.273501909296725 0.165381130320052 0.631793686610586
ENSG00000166477 0.607212173506409 4.75716834839637e-05 -0.114686762146276 0.535051300640962
ENSG00000166478 0.0879202703817057 0.83242757317322 -0.308687340706481 0.39352022451496
ENSG00000166479 -0.611602272844611 0.0218688194394389 0.12367847299171 0.709855417411561
ENSG00000166483 -0.167369216578734 0.416225116117556 -0.513220539944631 0.00655424395196913
ENSG00000166484 0.471470853119542 0.00934027587483891 -0.102958257629788 0.646382622214235
ENSG00000166503 0.670272516191536 0.197903517181647 -2.36415312413902 3.64492531653631e-07
ENSG00000166507 0.439626719976739 0.0442997338298833 0.0413061136061487 0.890308902527139
ENSG00000166508 0.672547875494535 0.0126772108253263 0.255716820336134 0.415818281815043
ENSG00000166510 -0.567985289011991 0.0403502428492441 0.123370890870702 0.716553360982936
ENSG00000166523 -0.775641002645205 0.137935615123509 0.480762094825976 0.368797800033942
ENSG00000166526 -0.366420134918893 0.0120381244393954 0.364042756151325 0.0209553286755227
ENSG00000166529 0.434221407066371 0.052522361687013 0.164909666280728 0.534822382696648
ENSG00000166548 -0.29314281985188 0.443704786537883 0.778469280839188 0.0316469117649485
ENSG00000166557 0.237668974942729 0.446751864448528 -0.525208324298829 0.0786927194013594
ENSG00000166562 -0.30502165680016 0.423843544330852 -0.223101676667313 0.588535296168995
ENSG00000166573 -0.965366009418655 0.0511956303075758 1.01824772088235 0.0462559610078963
ENSG00000166575 -0.136013996896218 0.387108683018614 -0.0491219064183847 0.785491615080193
ENSG00000166579 -0.184717114794527 0.408626584546172 0.150379957012016 0.512300656414398
ENSG00000166582 0.0608610451911649 0.853478497902548 -0.591560630362805 0.0293277835266372
ENSG00000166589 0.790777569315647 0.0236914750929557 1.04845287854891 0.00328578990014126
ENSG00000166595 0.27257140741534 0.538237222894829 -0.453404591082609 0.284481050280328
ENSG00000166598 -0.0362388766550192 0.865009023161199 -0.334063465083533 0.0525565221533028
ENSG00000166619 -0.00807958902547687 0.970173795382773 0.514726778502422 0.0017771551512159
ENSG00000166669 -0.675071814392675 0.0313623497318253 0.128602128011427 0.744599727375584
ENSG00000166681 0.17327959971045 0.690929988694253 -0.971559509647139 0.00798844525583981
ENSG00000166682 -0.990107498819968 0.184016824469475 0.887828678800226 0.237399121869836
ENSG00000166685 0.449943876799225 0.0065688765752863 -0.128774065425732 0.51617914051513
ENSG00000166689 0.260464160167101 0.300736339573654 0.380302671572088 0.126216589302501
ENSG00000166704 -0.567515857582116 0.0850681410143903 0.501601502616789 0.152384585409146
ENSG00000166710 -0.488275981415089 0.218278258113608 -0.38722299516985 0.360177797085807
ENSG00000166716 0.551527303133036 0.0224677816614815 -0.0981760665503132 0.74779278641911
ENSG00000166734 -0.0450475024069981 0.872799970358726 -0.0299882416264973 0.917668994521691
ENSG00000166747 0.185931427094542 0.414904874915351 -0.149529438209751 0.530062579801863
ENSG00000166750 0.493633070182998 0.386782276756769 0.365891231499525 0.548876980587537
ENSG00000166762 -1.65099574420233 0.0549646962717014 1.49110925144792 0.0996950257133514
ENSG00000166783 0.109999038081328 0.692299475113639 0.00295809338496896 0.992995140064717
ENSG00000166788 -0.0751016269229359 0.784636444272414 0.0419208607537235 0.888139719377753
ENSG00000166794 0.0163468843241464 0.971294333755839 -0.932697723352983 0.00946115176658641
ENSG00000166797 -0.375428097501275 0.0629049776787438 -0.187724865693217 0.434323336980009
ENSG00000166801 -0.202492827049111 0.284515321905659 0.180426001096511 0.359063539307867
ENSG00000166803 -0.263181544008535 0.50146954639783 -0.359948160152867 0.354044590648892
ENSG00000166816 -0.015705404633734 0.977300941144378 -0.422413102602501 0.335130511716971
ENSG00000166821 -0.0942614054764272 0.846808233102824 0.504947889206055 0.213255138998791
ENSG00000166822 0.0529107829967133 0.784312573964151 -0.0314993576764185 0.876366368447634
ENSG00000166825 0.309965837053356 0.372712939877538 -0.281745390324988 0.427434750514692
ENSG00000166828 -0.431535623876748 0.498653258608142 0.313518012970876 0.629165482127763
ENSG00000166833 0.126706592679876 0.759067640744975 -0.310191340362391 0.401973253266617
ENSG00000166840 -1.35684267347966 4.93311110371314e-05 0.0968774228237798 0.843351323656985
ENSG00000166845 -0.710960581169408 0.0851356222043277 0.32137270663294 0.481160643294751
ENSG00000166847 0.0962323121700374 0.56258738495099 -0.0106995401939345 0.959262955908739
ENSG00000166848 0.419900953213405 0.0320060099858919 -0.200201178511364 0.372205218933096
ENSG00000166851 0.803463239361475 0.00889377846962399 -0.430023351932513 0.209623539501403
ENSG00000166855 0.369846067245559 0.0143602309971352 -0.28741398007729 0.0788817310568378
ENSG00000166860 0.263478849151097 0.182851615176184 -0.382484125712617 0.0521408141556114
ENSG00000166866 -0.181029026571348 0.568627582544282 0.595634092730815 0.035316642134408
ENSG00000166869 -0.969600347946703 0.010827586030498 0.646657525316491 0.109457970215808
ENSG00000166881 0.00892437880873997 0.982906048018919 0.0726338895805599 0.86437821818326
ENSG00000166886 0.359691041301836 0.137051270925743 -0.0977321555685395 0.740087077182226
ENSG00000166887 -0.12006180738242 0.614532568999008 0.152297583189299 0.509434420154487
ENSG00000166888 0.412631519621797 0.000424110038613402 -0.271276144072876 0.0344185606695572
ENSG00000166889 0.508395845728808 0.0175200131408101 -0.0743708362341249 0.785841726150119
ENSG00000166896 -0.280827185480657 0.407193055836998 -0.630837936918815 0.0894603649349389
ENSG00000166900 0.308843998186771 0.127941948857381 -0.235455999311427 0.273416418676388
ENSG00000166902 0.357044896489346 0.17868926228804 -0.638688512569129 0.0171886377921719
ENSG00000166908 0.648429667985644 0.00258187121449716 -0.301049656431721 0.210252159714665
ENSG00000166912 -0.485272820295909 0.068467162941224 0.315899852385202 0.273730708133404
ENSG00000166913 0.336381009585883 0.0805290521542092 -0.215717471269928 0.305449287780743
ENSG00000166925 0.493633005170726 0.00721634710589395 0.187075400601233 0.380855659710795
ENSG00000166938 -0.129592465764171 0.602757631365831 -0.163923122572729 0.492750576145741
ENSG00000166946 0.316418470040187 0.240370275991671 -0.195068246430096 0.517494884208925
ENSG00000166949 0.33704163083188 0.218900939014933 0.126308829581987 0.692814124089098
ENSG00000166965 -0.0195845760867149 0.953099067802842 -0.0302272700294654 0.933011660628852
ENSG00000166971 0.0194171220267903 0.953403485541413 0.102950979329528 0.744722984829423
ENSG00000166974 -0.659801589666731 0.125247811259007 -0.0610583911996551 0.915639901877742
ENSG00000166979 -0.391110813783275 0.587955591894807 1.30923499934513 0.0395168968619481
ENSG00000166986 0.812742534072344 0.0106058277423073 -0.554724539595103 0.113072220776285
ENSG00000166987 0.393653384778248 0.196597820232224 -0.263411366129062 0.421459186583314
ENSG00000166997 0.00322830410418375 0.993356853376782 0.189417437679484 0.571453240775564
ENSG00000167004 0.254585119717308 0.199367805623355 -0.620595082681226 0.000914129351440639
ENSG00000167005 -0.10085851279177 0.668805820424696 -0.288048234846653 0.170301326981599
ENSG00000167011 0.171924977873132 0.838691817607269 0.406763677835298 0.594141254205234
ENSG00000167034 0.715044160911829 0.0843608567903297 -0.515243539506727 0.257930427491687
ENSG00000167037 -0.828198098056295 0.162307725258276 0.54051003812092 0.398736806058248
ENSG00000167046 -0.25719909635166 0.476904122032669 0.519646738115246 0.0868448036426368
ENSG00000167065 0.146514226904896 0.690846571733723 0.293741455243211 0.371489597887141
ENSG00000167074 0.49835756357276 0.0567136578893403 -0.198302750116286 0.507331864517588
ENSG00000167080 0.512611421702625 0.0656338588558214 -0.026462108739977 0.946788239273125
ENSG00000167081 0.00674694024033376 0.986109881856987 0.230476956881258 0.506084736397514
ENSG00000167085 0.430376156734424 0.108285576141672 -0.620840902634578 0.024410747934601
ENSG00000167088 0.033861048066513 0.945669521323124 -0.353672398216655 0.412291683605377
ENSG00000167105 0.34701134665602 0.310683199187421 -0.428684559108805 0.213626574471825
ENSG00000167106 0.576853088596062 0.00209087600621591 0.28749004766279 0.160490646758568
ENSG00000167107 0.0827703108086191 0.723191064112287 0.276197835433878 0.172794631591278
ENSG00000167110 -1.50301100142258 3.01052875058742e-06 -0.19063112050757 0.644806515910652
ENSG00000167112 0.420171994504678 0.216771375848852 -0.311527527316169 0.395694324192242
ENSG00000167113 0.152875811956403 0.411099453935747 -0.0827444383459035 0.704325267998827
ENSG00000167114 0.762222111600848 0.0010331080454422 0.14457761239097 0.619924057226654
ENSG00000167117 -0.43820141852912 0.0576031953053134 1.1147113589335 3.52508390491358e-08
ENSG00000167118 0.316621134408891 0.17735847154705 -0.279158137492205 0.267116712384956
ENSG00000167123 0.788871745641253 0.00231097562898162 -0.376298367664903 0.196286163021306
ENSG00000167130 0.461224927578497 0.00736151935360378 -0.329918216830418 0.0872911439280604
ENSG00000167136 0.525032536267554 0.235146538511221 -0.521908195135477 0.265076872058076
ENSG00000167165 0.553898694373496 0.13429083270078 1.74856305901131 9.80198753025324e-07
ENSG00000167173 0.609585682402692 0.0107720853216283 -0.324604411774675 0.218977559391558
ENSG00000167182 0.477656084734059 0.0973364078354959 -0.203837516323981 0.533235711547857
ENSG00000167183 -0.472903289138256 0.150912125850895 0.240088367789991 0.516684604903171
ENSG00000167186 0.0398404571748188 0.912624900543015 -0.358134674428277 0.238714476666756
ENSG00000167191 0.902726440066665 7.94420593181793e-10 -0.336935581501095 0.0480507154559593
ENSG00000167193 0.274394669177964 0.0577921892837613 -0.147162003821151 0.357477771981694
ENSG00000167196 0.0285439474499157 0.926452674760783 0.12536839923609 0.66044106341269
ENSG00000167202 -0.146454352323905 0.677499494020937 0.870001204016078 0.00277116218620786
ENSG00000167220 0.142591875205038 0.549775101918246 0.433318631495538 0.0506242945732938
ENSG00000167232 -0.509221042514351 0.181607981928639 -0.777979241287468 0.0297014793311092
ENSG00000167244 0.201998921260669 0.658750768026474 0.487281718381998 0.235475100584334
ENSG00000167257 0.573220347894417 0.00148555177533314 -0.273792179130297 0.169055287065166
ENSG00000167258 0.144527547563677 0.619559867311856 -0.0684189431865751 0.830675379745662
ENSG00000167264 0.698884276047231 0.000119665306340186 -0.394116178140875 0.0546858804219858
ENSG00000167272 -0.391417282264568 0.168412172257045 -0.154661245636308 0.651865660099778
ENSG00000167280 -0.174293503978749 0.719009370987094 0.462784424715314 0.279629286289639
ENSG00000167283 -0.811682767828893 0.0213024213743524 -0.487598625075449 0.210252159714665
ENSG00000167291 0.454000478649528 0.0706037514847708 0.0153468766117936 0.967545763331118
ENSG00000167302 -0.108624342014827 0.727440496722571 0.00163300383602383 0.996573575678103
ENSG00000167306 0.813963072408227 0.00614243983830143 0.0595118731208026 0.885217335126173
ENSG00000167315 0.44190553450967 0.00112532983611028 -0.565651578272446 2.46426056450436e-05
ENSG00000167323 0.215146585110503 0.401147118896946 0.248054382343105 0.330006304839202
ENSG00000167325 0.475198598037315 0.025601310979999 -0.257015585496695 0.277396512243512
ENSG00000167333 0.369109444866049 0.219292951702762 1.21962844819184 1.30588498869825e-05
ENSG00000167363 0.17237859521787 0.421614251137466 -0.221610629182508 0.293644479467099
ENSG00000167371 -0.0785327365031019 0.822387537054003 0.906340290298391 0.00251380352792196
ENSG00000167377 -0.033422456910468 0.926545970381141 -0.0386896928703077 0.920127727860203
ENSG00000167378 0.459736887497356 0.228026274830498 -0.0500359526171329 0.91706079844995
ENSG00000167380 -0.440619931079558 0.0215052352026226 -0.0863600046103359 0.727070571490111
ENSG00000167384 -0.0294106811700903 0.92288029722546 0.153017025225496 0.57229102077706
ENSG00000167393 0.233361105933314 0.48635838119292 -0.26666937605371 0.436659815124151
ENSG00000167394 0.408545391752229 0.10428581664323 -0.174953854732315 0.556486315281607
ENSG00000167395 0.331608024152196 0.0597793161378564 0.267985354243522 0.148560100418732
ENSG00000167397 -0.0363049630283415 0.939278139380218 -0.414217506950793 0.309241313028932
ENSG00000167447 0.139823531543441 0.516907267314223 -0.384488400995049 0.0559031295787289
ENSG00000167460 0.472259284063172 0.0282624946484002 -0.531566358705949 0.0191962209836024
ENSG00000167461 0.399435961729396 0.0858852361220886 -0.0947334069542173 0.743243547551174
ENSG00000167468 0.402939032003492 0.245813849209653 -0.620867886236312 0.0757303359805125
ENSG00000167470 -0.0784873617881507 0.810840307871564 -0.220368794707659 0.444785160243791
ENSG00000167483 -0.152543043545205 0.771505899696511 0.446735997817932 0.324122640046324
ENSG00000167487 0.755443679989894 0.000891614621991853 -0.373642984995588 0.139701933353552
ENSG00000167491 0.449254875663986 0.0647741283186774 -0.235949574556245 0.384318074568982
ENSG00000167508 0.172539379439092 0.521130140229989 -0.179802599712759 0.506435920133313
ENSG00000167513 0.559518880408284 0.058950965916112 -0.259895885055307 0.445362766430234
ENSG00000167515 -0.167849823768262 0.656654639530991 -0.478701982074734 0.156685847240426
ENSG00000167522 0.36523907140967 0.117779904618418 0.292917763928213 0.237041053043302
ENSG00000167523 -0.0653458013355183 0.862585653589415 0.217770859256066 0.522448429487981
ENSG00000167524 -0.650470467765391 0.0716172459760394 0.599175963928142 0.121545740238309
ENSG00000167525 -0.628633182685714 0.160562160298171 0.459148938952641 0.363178134858637
ENSG00000167526 -0.276855424554273 0.479016733358574 -0.557415264226143 0.131856079981474
ENSG00000167528 -0.20729632680134 0.352101653082012 0.072689227066544 0.777098058517455
ENSG00000167535 -0.174380700857119 0.593640605749596 0.0428252134035737 0.908996051053157
ENSG00000167536 0.68473282678618 0.0134990964670318 -0.43837956807432 0.156982048859232
ENSG00000167543 0.0203846999466398 0.954552853801158 -0.338933661512623 0.265670288630736
ENSG00000167548 0.446286267701826 0.181631437616529 0.391630628174035 0.247949959632242
ENSG00000167549 -0.954857671766407 0.0863191026897453 -0.458863886760749 0.454791614570139
ENSG00000167552 1.08106802891062 0.106252645445282 -0.201370713929222 0.817981341903092
ENSG00000167553 0.447977341290907 0.213088205796494 -0.573365438588515 0.117926259581434
ENSG00000167555 -0.892297506315195 0.0386476997865409 0.980607412532651 0.0205413730998998
ENSG00000167562 -0.124650179931516 0.591345418191591 0.140959191558345 0.524738318507058
ENSG00000167565 0.140122589975001 0.518759060225217 -0.465042796759252 0.0180224484127174
ENSG00000167566 0.141576690532899 0.617888855113722 0.151158391601282 0.571549273466287
ENSG00000167578 0.446006736171592 0.209496761479676 -0.207345479793928 0.617082052871605
ENSG00000167588 -0.0507953703286577 0.915994889941848 0.438817127140539 0.270338461909356
ENSG00000167595 0.403933001620918 0.156077465628668 0.510557277495218 0.0849534922683169
ENSG00000167600 0.510069810942274 0.0599522818215858 -0.0121033706690864 0.976162120667767
ENSG00000167601 0.388868227197198 0.263070546717678 0.691382849923573 0.0436505743925453
ENSG00000167604 -0.164081274658183 0.697448621110969 0.285442341647458 0.531660547579459
ENSG00000167608 0.177745286087483 0.466998948860608 0.339259123830221 0.142230197819284
ENSG00000167613 -0.885521639101786 0.116018134114002 1.13618495488776 0.0465202711947463
ENSG00000167615 0.00327940186998485 0.992265988892976 0.438320088489673 0.080434919308561
ENSG00000167617 0.392519849553761 0.405791432121992 0.202850069507479 0.731148820032722
ENSG00000167619 -0.2173940019726 0.793442835693445 -0.556860943232204 0.490781805776652
ENSG00000167625 0.405660489179335 0.00654806149335318 -0.244322607023696 0.132805504221007
ENSG00000167632 0.374375284491177 0.226275861650646 0.0617440689900612 0.875141441466479
ENSG00000167635 0.0414136185195332 0.857976031368203 0.00831332786798668 0.975266627444949
ENSG00000167637 -0.274062637039986 0.334997283314255 0.0921282537431625 0.772396795212072
ENSG00000167641 -0.459700486748788 0.137757015152197 -0.546315615216144 0.111265632386562
ENSG00000167642 0.318397555572224 0.276939801296874 -0.539918546908419 0.0637954339554152
ENSG00000167644 -1.55765690216346 9.17564683357178e-06 0.25307610590558 0.565091804462507
ENSG00000167645 0.558091243224952 0.0836869374276156 -0.634021083748233 0.0687220232108764
ENSG00000167657 0.828653076057614 0.000299010564360202 -0.431976980618425 0.0918984046220106
ENSG00000167658 0.798636682942255 0.00115624321725241 -0.337644759454691 0.224353690350564
ENSG00000167670 0.434914173083344 0.105757680145232 -0.0405149884671979 0.911781244281396
ENSG00000167671 0.4973604839579 0.0147369942998954 -0.291906613278773 0.19764888853133
ENSG00000167674 0.882159550511221 2.25289263447032e-05 -0.478579043725104 0.0401699539424785
ENSG00000167685 0.539769929423382 9.89715283110549e-05 -0.285556092294983 0.0670086402580509
ENSG00000167693 0.808036840710873 1.77447903660132e-05 -0.640675609478041 0.000899116055055864
ENSG00000167695 0.348020344414119 0.182458981839979 -0.0959959286223112 0.772396795212072
ENSG00000167699 0.205013357600431 0.416543897221584 -0.236448310404271 0.352965215075552
ENSG00000167700 0.168485271936552 0.576237355579761 -0.618443830807488 0.0270788605775525
ENSG00000167702 -0.0776362996424181 0.855525102070259 -0.007111399948038 0.98880692267738
ENSG00000167703 0.773874102041369 1.20847631339558e-05 -0.526152422104008 0.00634316433694143
ENSG00000167705 0.443964469083113 0.137456842926335 0.0207760342827976 0.964373610862668
ENSG00000167711 0.156279649915247 0.736141552848417 -1.0850491299781 0.00398942286277781
ENSG00000167716 0.428196540963844 0.11385270035879 -0.342412579469784 0.231787069386703
ENSG00000167720 -0.0408905322219783 0.90970994467333 -0.198300280756317 0.530387604777267
ENSG00000167721 0.460379622620916 0.00186072005043467 -0.0654311686430749 0.734599200818154
ENSG00000167723 -0.209967390779741 0.332102563144634 0.237403420412133 0.238186848495113
ENSG00000167733 0.257222939545529 0.654575970183798 -0.326986202209719 0.580935392130393
ENSG00000167740 0.234036875442243 0.328039020729453 -0.26686253852854 0.293756787386696
ENSG00000167747 -0.31345143635908 0.148837120629556 -0.0881498275496558 0.744716749312355
ENSG00000167748 -0.0700677129296359 0.911743347341625 1.00741481439692 0.0386086475928355
ENSG00000167766 -0.828679251505546 0.000593496166155389 0.256164704613028 0.35392563592583
ENSG00000167770 0.507269657408925 0.00322908847858287 -0.438584841221945 0.0189600952068
ENSG00000167775 0.163331882185087 0.63083217015437 -0.724127209131153 0.0165375540058198
ENSG00000167778 0.874074685121855 5.36365755960815e-10 0.312255367457679 0.0608703274507812
ENSG00000167779 -0.46452607401029 0.304564923120865 -0.382138850808768 0.426496041160023
ENSG00000167780 0.0441492326355082 0.888009388817324 -0.512786724107634 0.0369263200866276
ENSG00000167792 0.624924361272982 0.000141919094842636 -0.305248364704071 0.0989890411771577
ENSG00000167797 0.47266037852272 0.12506883966431 -0.749971764022586 0.0167074557754386
ENSG00000167799 0.30987761674966 0.363701519973736 -0.384109656981286 0.286195335517062
ENSG00000167807 -0.275022230151616 0.605196918296471 0.118604855563305 0.845503401051509
ENSG00000167815 0.634174587417595 0.0349292044036944 -0.725362249628507 0.022095135650197
ENSG00000167840 -0.193805326082509 0.617518203097651 -0.314432225693091 0.424060901307432
ENSG00000167842 -0.629385254998241 0.123613249038677 -0.0722617494261074 0.895761694077475
ENSG00000167861 0.713683257726396 9.22480514866073e-05 -0.310769607019284 0.128469814464917
ENSG00000167862 0.139664610603933 0.747981449570953 -0.520198842675535 0.176276268250548
ENSG00000167863 -0.084509816852758 0.807731378123144 -0.483196202578128 0.0960750991164197
ENSG00000167881 0.540028944276771 1.56981089929741e-05 -0.278100989372807 0.0479466403479492
ENSG00000167900 0.653836510970648 0.0570938855340387 -0.499896733257914 0.178925578329248
ENSG00000167904 -0.121294775208274 0.649134374256366 -0.598305430083085 0.0111360980514558
ENSG00000167920 0.0690576033205721 0.849063318815949 -0.41735880637629 0.175148681301142
ENSG00000167925 0.568677565488181 0.00878698616891224 -0.220550625435937 0.385757117658549
ENSG00000167930 0.648017877342936 0.000199802710723108 -0.330768600423031 0.089899362695094
ENSG00000167962 0.414972392006599 0.0325323290314478 -0.0778338803274774 0.751716322992285
ENSG00000167964 0.17140526916811 0.808320628028214 -0.620156618698581 0.316107416238634
ENSG00000167965 0.600379018863481 0.00104491543533633 -0.501955483613225 0.01224009823066
ENSG00000167967 0.331863655978361 0.152004999400119 -0.106755896844803 0.705645956704521
ENSG00000167969 0.508034172513785 0.0666704636459948 -0.686729690426688 0.0180288225118306
ENSG00000167971 -0.372774131764346 0.682555105910522 -0.580838973889577 0.499044607722188
ENSG00000167972 0.700153997633602 0.000159173562454803 -0.301162803520999 0.147772046623273
ENSG00000167977 0.0872635559895045 0.727024297616351 0.155837987910338 0.511823645791767
ENSG00000167978 0.272272709316609 0.200865151213623 0.154758713553067 0.509389416957068
ENSG00000167981 -0.365139100141563 0.0438239490333031 0.0508690888389097 0.827624626780974
ENSG00000167985 0.185996586939018 0.595394775020201 -0.461551765290674 0.153478103675027
ENSG00000167986 0.893656800591777 3.32045482314691e-07 -0.572805159348571 0.0023974554618505
ENSG00000167987 0.414581892249591 0.0098254671253926 0.0155597108960391 0.946425839946884
ENSG00000167992 0.185729883760807 0.572917985172951 -0.959128540136472 0.000172485947502921
ENSG00000167994 0.534551453780012 0.123343283990022 -0.140523500167841 0.726739620105788
ENSG00000167995 -0.140899129870343 0.787383452769015 0.404821092263468 0.38725285737562
ENSG00000167996 0.529254970533301 0.0855881223934419 -0.693399259141052 0.0304845364821263
ENSG00000168000 0.202713985940776 0.725369558175901 -0.394376219574049 0.483175904749232
ENSG00000168002 -0.0370165151776249 0.923868889748585 -0.592739845929079 0.0596005567243227
ENSG00000168003 0.336135370908616 0.154613179045143 -0.549003838823436 0.0209958872956728
ENSG00000168005 0.551476190509656 0.09720202832066 -0.626608287854689 0.072992197157428
ENSG00000168010 -0.681815333387697 0.0498732040931134 0.649699274967144 0.078520932913057
ENSG00000168014 0.190090301842557 0.537909689884025 0.477961339441883 0.0897537870919952
ENSG00000168026 -0.114008020758003 0.798710959031688 0.496775668387418 0.194929224562966
ENSG00000168028 -0.351429784621776 0.283607368572312 -0.736087380846469 0.0213909841838817
ENSG00000168036 0.500027487629716 4.82701830716377e-05 -0.402600301035907 0.00202947057599362
ENSG00000168038 -0.77166491206765 0.0147035170722357 0.753646986529096 0.0197417258604059
ENSG00000168040 0.653653785895774 0.0229009238151028 -0.551751506223055 0.0765835010869815
ENSG00000168056 0.190250173336378 0.398919161284373 -0.0810429713772925 0.749241242758476
ENSG00000168061 0.413723362343904 0.472736104190526 -0.116481110301615 0.871556223715832
ENSG00000168062 0.539115714037985 0.169734827556461 0.95761747826377 0.0239598315605003
ENSG00000168065 0.321501620558868 0.323610182240506 -0.270167908724222 0.456739624770091
ENSG00000168066 -0.0471472384668527 0.862338993249324 0.178868441030685 0.44680024917272
ENSG00000168067 0.777109564758777 0.0290642934968401 -0.545757215543821 0.159906940688417
ENSG00000168071 -0.243234652595331 0.631331194869887 -0.072179796186283 0.907791660070604
ENSG00000168077 0.520095190776247 0.101031955176007 -0.459756947098059 0.170021539543358
ENSG00000168078 -0.0464753898616426 0.898253834744585 -0.487942534548631 0.10779070294815
ENSG00000168090 0.333227442263482 0.243640933687128 -0.000632548132888942 0.998903074946658
ENSG00000168092 0.0696059604152139 0.676309919734248 -0.123241981889294 0.428398156443393
ENSG00000168096 0.103492478180512 0.729536468266327 0.157331025749763 0.581340744256638
ENSG00000168101 0.342158910405208 0.269322340710789 -0.570868659968756 0.0687087968384507
ENSG00000168116 -0.707658386617323 0.00795269333980322 -0.0131210965817257 0.974468932489745
ENSG00000168118 0.245135100864869 0.266229903362975 -0.515979351031346 0.0173072477693806
ENSG00000168137 0.187290143835493 0.546785125064871 0.146951694293067 0.646698183113162
ENSG00000168140 0.640896956249459 0.00238687550295986 -0.876269755555324 1.6783918676194e-05
ENSG00000168143 -0.00246952213846543 0.994028769740877 0.105505810636255 0.740962747681296
ENSG00000168152 -0.28762983060473 0.307891214151863 -0.260592392884101 0.392439601029478
ENSG00000168159 0.729998781508601 1.01780223976195e-05 -0.403200804254107 0.0287645051704279
ENSG00000168172 -0.113400073548876 0.532446274796047 -0.428641482498971 0.00627199175042369
ENSG00000168175 0.259846685643801 0.198578073261476 -0.0895207788225658 0.70653911770483
ENSG00000168209 0.190765339938831 0.828193157374642 -0.189530267121415 0.832479332437326
ENSG00000168214 -0.267419617798045 0.389236793456641 0.256840404465582 0.421170280368178
ENSG00000168228 -0.0942404644038574 0.697543482586084 0.0188142658721651 0.947215789015059
ENSG00000168234 -0.439808487991752 0.071946503278502 0.0469627805997422 0.890580042588608
ENSG00000168237 -0.156330490165687 0.548009778479442 -0.00199694091689163 0.995455207548151
ENSG00000168243 0.127298729959402 0.725337841052558 -0.359571018292013 0.279470128912389
ENSG00000168246 0.140995084993812 0.522737180216336 -0.269489118050872 0.189271447378436
ENSG00000168255 -0.0554083564336527 0.892886474947662 0.754257241019466 0.0196069414102116
ENSG00000168256 0.726185638510757 1.51309028446638e-05 -0.252617600342638 0.189362892933705
ENSG00000168259 0.308704151420465 0.033912584519443 -0.132197978114481 0.431099084123865
ENSG00000168264 0.10996559083802 0.53088629148424 -0.192805247156029 0.245810178101421
ENSG00000168268 0.258281338403199 0.216843386495052 -0.468957871402895 0.0245662842032577
ENSG00000168273 -0.568359894975567 0.200591499391153 -0.313770200518531 0.538112619997069
ENSG00000168275 -0.439173486837265 0.171526684815076 -0.311363638331918 0.391985323794321
ENSG00000168283 -0.466659168026287 0.00727453923035198 -0.503722985393566 0.00521599418191276
ENSG00000168288 -0.0520489537859801 0.855507006661384 -0.424295049928269 0.0693208136598849
ENSG00000168291 0.311815413224753 0.126775425354944 -0.450184251022324 0.0340860022457442
ENSG00000168297 0.697172763950517 0.0468803705150751 -0.373545638766755 0.328320930996394
ENSG00000168300 -0.484313471007242 0.00277937278856678 -0.240295285519421 0.175148681301142
ENSG00000168301 -0.348967439510064 0.0827969178671692 -0.403777781891629 0.0536958937296461
ENSG00000168303 -0.442967826915508 0.0167173837961952 0.286411908964037 0.172019939968461
ENSG00000168306 0.163624141546898 0.67512036031589 -0.756108447254589 0.0204656843214683
ENSG00000168309 -2.97235658204472 2.23130965652568e-05 -0.19350808431836 0.840812476434598
ENSG00000168310 0.383949628134509 0.15264554555955 -0.0302864648340323 0.933245648441059
ENSG00000168314 -0.825597204265659 0.140741093417853 0.857899286987499 0.114927278297265
ENSG00000168350 -0.341849554293078 0.369640833175382 0.103505965058007 0.819190036581247
ENSG00000168374 -0.00175485065098096 0.99546716880262 -0.503486164133068 0.0434228271721165
ENSG00000168385 -0.156764464909959 0.56191742255389 0.139788047664633 0.611115544987941
ENSG00000168386 -0.255563708018111 0.510058721991223 -0.444836592943119 0.220847640070987
ENSG00000168389 0.0205467040793999 0.962208145123489 0.238491021733445 0.538564962162101
ENSG00000168393 0.156963238536366 0.666091576348584 -0.375072154624746 0.260213838929238
ENSG00000168394 0.943782071884145 0.00396310596252699 1.86094257743133 5.92933368906868e-08
ENSG00000168395 0.115612570900187 0.703490958537003 0.127111881353908 0.675883676282593
ENSG00000168397 0.234122555292627 0.346466298804933 0.328835558709084 0.180920907220714
ENSG00000168398 0.0351379711176773 0.950625431895006 -0.133816215948772 0.799907757029524
ENSG00000168404 0.283524893055752 0.144028427076609 0.849369690970332 1.92096229218557e-05
ENSG00000168411 0.0548737622475261 0.85827568440229 0.0894291067559053 0.761192413150479
ENSG00000168434 0.55664712772604 0.000893211172744638 0.157447776746447 0.438708135085955
ENSG00000168438 -0.100883621892684 0.587911347458379 -0.0263435450768613 0.902878593842065
ENSG00000168439 0.726672006593988 0.0114707499882762 -0.526617906926608 0.0934641230564975
ENSG00000168461 -0.110608409410418 0.846385826004346 0.546513280531351 0.236912536086956
ENSG00000168476 0.590026436824802 0.00493524704522064 -0.542165191276778 0.0175448838604237
ENSG00000168477 0.59887478287399 0.159777875187723 -0.699081380740883 0.0553750079726878
ENSG00000168487 0.376668223401064 0.0148822770120012 -0.494329124236221 0.00131756039550414
ENSG00000168488 0.127183071229019 0.497283443190633 0.0564195648051667 0.784735914431584
ENSG00000168495 0.40154344124818 0.0534382859899688 -0.416302816268016 0.0604189220190006
ENSG00000168496 0.666177987733254 0.0114341742812757 -0.275225193819672 0.364544475152715
ENSG00000168502 0.306792908471873 0.123573221873855 -0.704550667528076 7.45855477681699e-05
ENSG00000168517 0.464246171981113 0.0882602922560318 -0.343516270732584 0.252914939264393
ENSG00000168522 -0.0879579089281875 0.723185867088039 -0.173745660496276 0.448446270345366
ENSG00000168528 0.497147673768325 0.000538171906862007 0.174441206129921 0.294398881568077
ENSG00000168538 -0.00136551528955383 0.996572974740345 0.158489116441632 0.564174592172563
ENSG00000168556 -0.152366533992753 0.55496986868481 -0.0093789602136414 0.978574255099628
ENSG00000168564 -0.839691819360724 8.41981830784202e-05 -0.0886272480180805 0.754692509484022
ENSG00000168566 -0.447058291750777 0.0262848758396387 0.132849440730217 0.574138451475972
ENSG00000168569 -0.202259157461172 0.591364252575958 -0.474833965510082 0.181615969222528
ENSG00000168575 -0.375991943964846 0.231465980828862 -0.21137320100222 0.540862630456957
ENSG00000168591 0.0484883023711726 0.811789125784869 -0.165827124631411 0.35392563592583
ENSG00000168610 0.402831362372876 0.0309350509616358 -0.064850941500123 0.784734162881908
ENSG00000168612 -0.0922228320323969 0.835219669438082 0.452181992591964 0.217334133352662
ENSG00000168615 0.0948488545368271 0.650651470642362 -0.397192726323275 0.0292474258535866
ENSG00000168646 0.632340866352937 4.58431475074905e-05 -0.193321468034257 0.286432755229495
ENSG00000168653 -0.449980006477376 0.240672811452625 -0.56952060475701 0.152600278061161
ENSG00000168661 0.0353956587035771 0.947827890058111 0.305775291900591 0.521621277758555
ENSG00000168672 0.141422197065739 0.599521163974357 -1.04135098313135 8.43809149415877e-07
ENSG00000168679 -0.0445816637814126 0.878808668082833 -0.515575884423086 0.0205413730998998
ENSG00000168701 -0.102308725246314 0.78698761295517 -0.47672757192174 0.147632587058303
ENSG00000168703 -0.315180762344549 0.499851603868764 0.299297414677971 0.507135875675456
ENSG00000168710 0.282866522633045 0.186374034340083 -0.367512950822742 0.0924692095027142
ENSG00000168724 -0.47221174167009 0.0692344136161956 0.0890890913363584 0.782439933313532
ENSG00000168734 0.390787885646321 0.217531957827279 -0.295140065497767 0.392717781913695
ENSG00000168743 -0.129045276253762 0.632976488280569 0.485574250435825 0.0410259677868084
ENSG00000168758 0.198999473568668 0.322239697546054 -0.193952644326121 0.349394251822458
ENSG00000168763 0.433594747113845 0.0135194044266822 -0.238118989536865 0.216631555759346
ENSG00000168765 0.453361774985345 0.0174395470446714 -0.146008098946733 0.530062579801863
ENSG00000168769 -0.617826540417467 0.0501160108285817 0.785150044433491 0.0160935684553543
ENSG00000168778 0.399172362845917 0.148631166248303 -0.0483340410705008 0.896926907605011
ENSG00000168781 -0.267165760864657 0.421686484767597 0.659635375346458 0.0361867427677043
ENSG00000168785 0.299257747666342 0.252636846695245 -0.441731683253397 0.0797379133999939
ENSG00000168792 0.388168241933519 0.0828880023942528 -0.0755538925410982 0.783810375415977
ENSG00000168795 0.110168780949586 0.567623344536538 -0.0796717869872508 0.692722170668948
ENSG00000168802 0.665136559670668 0.000285220922513271 -0.467132246679416 0.0203888894402557
ENSG00000168803 -0.368526895231159 0.276518593579641 0.37325921347794 0.280668515065575
ENSG00000168806 0.287668887284244 0.281179153784013 -0.391404626146444 0.168425947042462
ENSG00000168807 0.146031982901892 0.482757863225203 -0.338196970735199 0.0735655724043412
ENSG00000168813 -0.174134282000498 0.456753464152917 0.0869329322393248 0.736498757601528
ENSG00000168818 0.0341500853619395 0.891920893476206 0.255569366744968 0.21054036773052
ENSG00000168826 0.311714193983135 0.27765802727303 0.0999207559635896 0.766387463498912
ENSG00000168827 0.143558226391138 0.381895229301637 0.00388803918045646 0.987100963630588
ENSG00000168872 0.210795929841298 0.264751687805359 -0.0648381167161483 0.771877613641242
ENSG00000168876 -0.508215580870181 0.00640960695457603 -0.144967510008142 0.525437934518552
ENSG00000168883 0.320144971584156 0.0749905757106834 -0.042259995031605 0.862457042243279
ENSG00000168884 0.682551079102267 0.00293292522681785 -0.557581680675559 0.0267464402825046
ENSG00000168887 0.0765876104909102 0.771537714219841 -0.040941065686927 0.884949354001654
ENSG00000168890 0.222663139339907 0.418380586777311 -0.527815617262499 0.0399639025105592
ENSG00000168894 -0.332207538820046 0.360030244822383 -0.344788879922381 0.359971401127828
ENSG00000168899 0.11564146036182 0.858353918355216 -0.460520980257357 0.438489804050342
ENSG00000168904 -0.0753230603960999 0.853372639188412 0.286172264440768 0.413162482206746
ENSG00000168906 -0.601209507409703 0.021702194995192 0.170495991582312 0.586472571397365
ENSG00000168907 0.436850758718745 0.182530637004502 0.705536208723793 0.0342430898028433
ENSG00000168916 -0.106544298515597 0.843853258496531 0.347357457413932 0.463528030754533
ENSG00000168917 0.0476041635260122 0.943221660233365 0.162267443099283 0.819190036581247
ENSG00000168918 -1.0519835816438 0.00490681403221347 -0.112649795998163 0.83152918534813
ENSG00000168924 0.306786312123831 0.241415086443192 -0.0964920533645393 0.755064100834508
ENSG00000168936 0.484903449417535 0.030255164376973 -0.00628130507813154 0.986711065286519
ENSG00000168938 0.267451047915566 0.240879859359222 -0.312604482657236 0.185071462674714
ENSG00000168944 -0.154335023330422 0.499160958481164 0.00371097059441409 0.990303657698822
ENSG00000168952 -0.0799939643806973 0.751273233675747 -0.387842427849982 0.0677832165607931
ENSG00000168955 -0.413076918258177 0.201421267835407 0.550920858623624 0.113881582744957
ENSG00000168958 -0.0975237752012491 0.591920720134963 -0.627685248526012 1.4892303635507e-05
ENSG00000168961 0.209531112249449 0.753939045566226 0.819829187412724 0.184065440685885
ENSG00000168970 -0.818498266491683 0.0102224032905645 0.38554291313704 0.274439385403808
ENSG00000168993 0.45750939481695 0.251492944235698 -0.485527829028643 0.247014039357759
ENSG00000168994 0.397597426348989 0.0888274912586442 -0.12135624745163 0.664713100454937
ENSG00000169016 0.0132327626616004 0.959141025058602 -0.173513760387999 0.451926005882933
ENSG00000169018 -0.164962273830189 0.403775580952707 -0.165921609283297 0.406477031250034
ENSG00000169019 -0.319681492761918 0.379567970041183 -0.501305725515316 0.176674270600237
ENSG00000169020 -1.31219814815491 0.000650680955666281 -0.430512501039333 0.351306139644126
ENSG00000169021 0.162168124659034 0.597360015915891 -0.314308915548425 0.273730708133404
ENSG00000169031 0.246909813566131 0.720475472189578 0.319372665399647 0.623023782063997
ENSG00000169032 0.65963227836551 0.00650479120795824 -0.540549037472228 0.0422963015778546
ENSG00000169045 -0.520012391893567 0.0177522505534866 0.0613714201662767 0.833942126543617
ENSG00000169047 0.136400693450788 0.646796044641949 -0.230282466823827 0.404314731087147
ENSG00000169057 0.287721858294111 0.235456492044263 0.337650572763126 0.17110552524618
ENSG00000169062 -0.262864846494526 0.23018043113623 0.183674849702901 0.436263372472724
ENSG00000169084 0.270976735064026 0.272093573288431 -0.378774155464059 0.131856079981474
ENSG00000169087 -0.718442337127177 0.0126772108253263 0.714384941475626 0.0147449883826185
ENSG00000169093 0.557953395800429 0.0644119163259545 -0.676376725859136 0.0372067953017252
ENSG00000169100 0.2348169380657 0.411099453935747 -0.651623947611145 0.0147598033396014
ENSG00000169116 0.18697984368896 0.667827343812712 -2.82699055204152 4.88697047615623e-24
ENSG00000169118 -0.111490609829496 0.737132366817568 0.427439387788488 0.132907030970289
ENSG00000169131 0.199790478923284 0.654066002609375 -0.0151698609126169 0.978574255099628
ENSG00000169136 0.480212610554937 0.0834959368320555 -0.226529838985346 0.475858290198348
ENSG00000169139 0.117437338673415 0.673485488164321 -0.771800976684271 0.000820336852439087
ENSG00000169155 -0.0998462087166329 0.730901390807049 0.102885793534442 0.714422708272539
ENSG00000169174 0.353045298788327 0.23557900308652 0.226367112856185 0.488234432223538
ENSG00000169180 0.488638569994175 0.0346184001366042 0.429738016318383 0.0815576038140425
ENSG00000169188 0.638688660193912 0.000719938595970473 -0.0394020732329424 0.884242562995844
ENSG00000169189 0.0175786426141119 0.963822405565476 -0.232584271757753 0.505533535131816
ENSG00000169193 -0.517478987567935 0.0934734930326943 0.228755370397839 0.505623180698216
ENSG00000169213 -0.422531550623644 0.107344573427648 0.109067885331504 0.701292700239506
ENSG00000169217 0.581812865047166 0.021702194995192 -0.0427210960896312 0.903902358426684
ENSG00000169220 -0.136293977209241 0.735243177771571 -0.257810508573999 0.495011354958406
ENSG00000169221 0.474422072603389 0.0125260201348171 0.323884075168798 0.116485201103716
ENSG00000169223 0.295885377738851 0.160780140526999 -0.362284307957338 0.095489711196136
ENSG00000169224 -0.544855805929004 0.29829658649261 0.463895090470532 0.37307917510298
ENSG00000169228 0.19584065307742 0.39432149959587 0.00885075939996392 0.977873016808513
ENSG00000169230 0.124116961242133 0.717467374873768 -0.492135378905705 0.0979336258066612
ENSG00000169231 0.180438186105969 0.679106778076141 0.575534326265827 0.134063762472293
ENSG00000169239 -0.392733015955234 0.333298082444464 0.445097452335305 0.26598897757646
ENSG00000169241 0.0473782542800225 0.848492842993828 -0.199075138766983 0.35207006519794
ENSG00000169242 0.270198072475827 0.623437337427588 0.422236265968073 0.421264998997529
ENSG00000169247 0.105180968257174 0.821645854683629 0.603817207370938 0.132849954383201
ENSG00000169249 -0.0257869536916034 0.946095978768897 -0.0032011323981754 0.994414708146487
ENSG00000169251 -0.00757395591974432 0.977300941144378 -0.146939080269579 0.530072848006369
ENSG00000169255 0.158183396904555 0.522801811125536 -0.160067666863932 0.512333908864238
ENSG00000169258 0.706886281433156 0.00137788851387429 -0.0379053442959939 0.90547552828802
ENSG00000169288 -0.0292050585438584 0.925591084392705 -0.489482067101621 0.0648400380347349
ENSG00000169299 0.353714608131675 0.0544684683672543 -0.295691515631564 0.142184695771754
ENSG00000169359 -0.0849857527476916 0.751751340777576 -0.380387584620099 0.0982415107826154
ENSG00000169371 0.178792578677443 0.574138971204188 0.344931894270641 0.258174671790371
ENSG00000169372 -0.0685970852741116 0.857976031368203 0.0502907958839494 0.900111401560095
ENSG00000169375 0.537719352122297 0.0103652535106068 -0.339199164468211 0.138888834233655
ENSG00000169379 -0.633387226517178 0.0220116014164717 0.00468900714598445 0.991411972373328
ENSG00000169398 0.102238918872318 0.674042175388947 -0.190196935433 0.398736806058248
ENSG00000169410 0.748971834096114 0.000497492124155736 0.22898371907749 0.356592532522861
ENSG00000169418 0.228665063417372 0.470198249111219 -1.57494889184332 1.39434758842748e-12
ENSG00000169435 -0.847463338898229 0.000305675342786011 -0.341754076894847 0.17752945623799
ENSG00000169439 -0.120169377509722 0.669008340857168 -1.46405429183345 6.33328135482672e-13
ENSG00000169446 0.189123710578702 0.394956104001097 -0.0558691440095033 0.830068507364475
ENSG00000169490 -0.108821840058565 0.726665695910717 -0.826934868660826 0.000994191149428107
ENSG00000169495 -0.86611857419978 0.0239613618024969 0.696605381743681 0.073779634656143
ENSG00000169499 -0.379669392832815 0.414668918990495 0.155890544905279 0.767145860693987
ENSG00000169504 0.372311598042394 0.00896106400853759 -0.341143392684773 0.0264615998209415
ENSG00000169507 -0.58748526245338 0.0884751011364407 1.24022892470305 0.000134724966832835
ENSG00000169519 -0.513678713511038 0.0746110297551899 0.352388679711363 0.255225780689404
ENSG00000169548 0.370133880379648 0.35868711958371 -0.400448424007504 0.384343066945357
ENSG00000169562 0.0179683788313055 0.96605078746509 -0.45186024688904 0.196538040609318
ENSG00000169567 -0.799865281351514 0.0103213063311468 -0.408286118876668 0.242957732733468
ENSG00000169570 -0.250424168808855 0.359940866087816 0.039016909882655 0.907950322398585
ENSG00000169583 0.370879692111255 0.466998948860608 -0.734660276412134 0.140128830907639
ENSG00000169592 0.23653415752425 0.309323830686252 0.0149604187064238 0.964373610862668
ENSG00000169598 -0.0995967309283733 0.76059136773151 0.0135500796602669 0.972462428250904
ENSG00000169599 -0.261833171902888 0.355277527526849 -0.477529998717413 0.0931104564403431
ENSG00000169607 -0.0661832273113273 0.884762509465382 0.135535574058868 0.752725102762882
ENSG00000169609 -0.387856267067596 0.110066929249125 0.475562781454963 0.06118076441362
ENSG00000169612 0.168401419272216 0.538805408187445 -0.58016954327097 0.022338879177116
ENSG00000169621 0.159937653779399 0.648588706126336 -0.396216299195952 0.259532018293524
ENSG00000169627 -0.296871707925137 0.628081950494238 -0.0700222820490898 0.928490754130351
ENSG00000169629 -0.505960880626331 0.160644556722851 0.251042099477386 0.530171598816963
ENSG00000169635 0.212324840013155 0.378334691202617 -0.0909804964140031 0.737220780349887
ENSG00000169641 0.407732257517637 0.153313955977225 0.0389279108268083 0.917624634202112
ENSG00000169660 -0.372006064595054 0.205284370342879 0.322791617512158 0.296734628504652
ENSG00000169679 0.437939614577158 0.166864244416827 -0.0345662848409158 0.935444586068906
ENSG00000169682 0.681929107537605 9.14167327379381e-05 -0.465277676026919 0.0145043650964801
ENSG00000169683 0.301611913194635 0.206063793508121 -0.0573667100558254 0.85084980589094
ENSG00000169684 -0.0158279749272583 0.975102534648874 0.196968976787404 0.69924385172014
ENSG00000169689 0.009363071318021 0.985571345269471 -0.538853665232828 0.208816184237923
ENSG00000169692 0.343571142102075 0.219456366056235 -0.0993690903550318 0.768066934160772
ENSG00000169696 0.683203609392895 6.8953324854458e-05 -0.343859122497076 0.0815604386793321
ENSG00000169710 0.708957735813096 0.000175973859531267 -0.276861389863804 0.198082387947036
ENSG00000169714 0.316492475790532 0.200415184025202 -0.441041844601961 0.0795270266983012
ENSG00000169718 0.559828092362255 0.043559276011826 -0.391714728738398 0.194929224562966
ENSG00000169727 0.760919722928087 0.0032248859722047 -0.555345225779664 0.0506242945732938
ENSG00000169733 0.380900158447326 0.108209995965595 -0.126901073052001 0.655591135819776
ENSG00000169738 0.0735191207660586 0.866756133409772 -0.833751162373184 0.0176077542804847
ENSG00000169740 -0.382811840377524 0.138198366399285 -0.210934906354867 0.490244934771083
ENSG00000169750 0.256581432298896 0.489650654977695 -0.352667135332837 0.338032031441496
ENSG00000169752 -0.539719774685725 0.293222738766968 0.106639352852021 0.861503920463872
ENSG00000169756 0.193427966456751 0.39867261269118 -0.127610676535158 0.59476182076492
ENSG00000169762 -0.322395305426625 0.437584024235371 0.619187861290473 0.121545740238309
ENSG00000169764 0.193033256858641 0.496659981871674 -0.357464651791586 0.184408299185601
ENSG00000169813 0.497880854206588 0.0106477503526698 -0.243698903200357 0.264944143377262
ENSG00000169814 0.146614460160151 0.617928294222834 -0.340011302017707 0.200153028231364
ENSG00000169826 0.269778878073112 0.315674838545774 0.348196759825313 0.208908766394438
ENSG00000169851 0.161712535781852 0.738024552316594 -1.87864559349965 4.90044353167587e-08
ENSG00000169856 -0.312294066223282 0.666091576348584 0.455019437611312 0.463850915408403
ENSG00000169857 0.53217414680111 0.0906482245300662 -0.628661391792637 0.0743656707790966
ENSG00000169871 0.189318085993984 0.304014922760525 0.709652601928765 8.90088300005068e-06
ENSG00000169884 0.528350219697972 0.0640325428428218 0.3918783679787 0.282883570430534
ENSG00000169891 -0.349584277032592 0.432137886817543 0.753748216784073 0.0726306002725268
ENSG00000169894 0.39965476986639 0.201421267835407 0.500018213475082 0.114108226224581
ENSG00000169895 0.107170723468064 0.60277989582215 -0.153098425808551 0.438708135085955
ENSG00000169902 0.0931722347491863 0.700267867708775 0.332967999406358 0.113130402951372
ENSG00000169903 -0.917790993543612 0.0647741283186774 -0.103849928249161 0.861255310370079
ENSG00000169905 0.0334852260499649 0.876831602206338 0.225541140446894 0.194128275782523
ENSG00000169908 0.0698271657112434 0.868561415465049 -0.253882646107953 0.498021808882506
ENSG00000169914 -0.672973015481618 0.131749758045143 -0.439473767052643 0.366391047134382
ENSG00000169918 -1.27223211207239 0.0264352405659861 1.73182291183097 0.00291405659798799
ENSG00000169919 0.319397779581622 0.117125051982966 0.173998721101178 0.445978640343529
ENSG00000169925 0.72538368342713 0.00171829782195524 -0.258793354384801 0.32599557661962
ENSG00000169926 -0.124840592414232 0.76728528429804 0.00580347894592093 0.990798469792531
ENSG00000169946 -0.61751595558293 0.295807142877204 0.799424323396147 0.164715145383864
ENSG00000169951 0.393604963908377 0.0309750042102789 0.0432346244724526 0.862938907484701
ENSG00000169955 0.513224734192514 0.00946989928889945 -0.247858423160349 0.270911155097408
ENSG00000169957 0.664641144936435 0.000364720535110561 -0.0518538248017032 0.844441886909856
ENSG00000169964 -0.0878516552955626 0.774842207857972 0.0014917022413817 0.99712807588424
ENSG00000169967 -0.236720873894193 0.475882902597756 0.376762065501178 0.234103215674219
ENSG00000169972 0.568040300760475 0.0471626562395301 -0.340518128150737 0.289314347074987
ENSG00000169981 -0.0119754487127149 0.977196755803019 0.0863296693475038 0.833942126543617
ENSG00000169992 0.251135926714585 0.534209122074597 -0.133718202914568 0.761315231544983
ENSG00000170004 0.437134236970959 0.0302900389836559 -0.145753187267221 0.535007113857725
ENSG00000170006 -0.918044899027764 0.0201409234497294 0.851259963384291 0.0383530858457963
ENSG00000170027 0.52398543262763 0.000696245961001028 0.366879989326005 0.0303321822462216
ENSG00000170037 0.222432722502848 0.223715645800291 0.401179002413507 0.0267125872674568
ENSG00000170043 0.54191436404474 0.0847407582890452 -0.664658203675692 0.0454275736596362
ENSG00000170049 -0.399668464172936 0.453040417986129 0.637519222989377 0.193819703752019
ENSG00000170075 0.104736723364178 0.855341819776759 0.90902150439102 0.0814009519870227
ENSG00000170085 0.0684886053011839 0.75938285145915 -0.117664387927986 0.56942752689618
ENSG00000170088 0.362500567485914 0.234740122288991 -0.147634317494696 0.666517046350771
ENSG00000170089 0.187733914856446 0.415460911823816 -0.0394410604023051 0.889351611420531
ENSG00000170099 0.511658792931342 0.188239254924216 -1.8734688044873 5.79346400730257e-08
ENSG00000170100 -0.591893030724255 0.111907182228612 -0.25893096052004 0.539794122794422
ENSG00000170113 0.261929543684919 0.182525530731786 -0.0739357868014386 0.756058355265794
ENSG00000170142 0.210088436225127 0.432309861066157 -0.241413915982817 0.38524590912798
ENSG00000170144 0.352584166325005 0.163267057340364 -0.406729181699034 0.119629077905218
ENSG00000170145 0.407813390108509 0.0514232194881194 0.0130283967609412 0.967194032206442
ENSG00000170160 -1.13873763853707 7.28932259059465e-07 0.493362275793447 0.0577129278435765
ENSG00000170175 0.337570156333685 0.42888539488687 -0.0713913649794432 0.891040550531814
ENSG00000170185 -0.0765058533366681 0.751220638790781 0.0421284351194879 0.872410505404092
ENSG00000170190 0.277521763252566 0.179667478444772 0.0329853583736255 0.902878593842065
ENSG00000170191 -0.00483603735765186 0.983830531116075 0.0128323649050403 0.96132361809586
ENSG00000170222 -0.502729068503818 0.234478497581042 0.0306336714457881 0.962374028394781
ENSG00000170234 0.12007152861059 0.566880157300627 -0.0722634958652243 0.752032066057279
ENSG00000170242 -0.424769874850245 0.052522361687013 0.320374056697386 0.173193769557911
ENSG00000170248 0.16358518729953 0.247694540776644 0.122582527196672 0.418216967619037
ENSG00000170260 -0.177665597199006 0.461335879824008 0.120094745923291 0.641923480565108
ENSG00000170264 -0.492529123384399 0.160228567406559 0.307192586954114 0.42773218402582
ENSG00000170265 0.232768675418087 0.1140095428666 -0.061358103775629 0.734856167211893
ENSG00000170266 0.210003277456546 0.354746189313728 -0.442049055379335 0.0438579164843291
ENSG00000170270 0.0556189949316992 0.886197790870419 -0.27559608207155 0.460062560609571
ENSG00000170271 0.458436183031866 0.0177522505534866 0.321677082167009 0.126751640392105
ENSG00000170275 0.388825284468822 0.0393409888469869 -0.723177182701012 6.46629272895497e-05
ENSG00000170291 -0.039071143897756 0.923423356855395 -0.449957016629522 0.186487439604658
ENSG00000170293 0.484244306639067 0.0879583814405993 -0.468082802817996 0.125926978621779
ENSG00000170296 0.268760966190437 0.42324499426515 -0.56018086112413 0.0819568305063099
ENSG00000170310 -0.0371533797888344 0.934913629439202 0.218625601046246 0.607400868916982
ENSG00000170312 -0.385998612746891 0.152311950194961 0.167505686891956 0.587692600700091
ENSG00000170315 0.295394888563505 0.37192492571695 -0.95378864076112 0.00147903802833439
ENSG00000170322 0.37918970271722 0.057983742939641 0.104233403347646 0.665742947728381
ENSG00000170325 0.0889588434699365 0.75712049954374 -0.151357337811206 0.561814820676421
ENSG00000170340 0.0655091171140939 0.81226058538359 -0.382890361260465 0.0914369051422617
ENSG00000170345 -0.388828842893215 0.390959375553875 -0.87293387750243 0.0449504229494286
ENSG00000170348 0.079924213936102 0.782016354643392 -0.453231027802057 0.0617078546244863
ENSG00000170364 -0.0838236801651708 0.828624930944839 -0.363375690756848 0.27882709380555
ENSG00000170370 -1.36509085477744 0.0133561977271928 -0.505324779161253 0.396614718862758
ENSG00000170373 0.422920088321738 0.379657180640423 0.38824408454552 0.4406568450808
ENSG00000170379 0.603765847324576 0.476992673436306 0.243133801591308 0.811179462029557
ENSG00000170385 -0.185649672343467 0.530230758162835 -0.125230610046263 0.689255081677975
ENSG00000170390 -0.197192888442101 0.673485488164321 -0.636317937390289 0.110039650663016
ENSG00000170412 0.508088634202697 0.0257062548700268 -1.12427102806911 1.00987987889246e-07
ENSG00000170417 -0.780862320154991 0.00559427180753003 0.364691754946547 0.240066122807682
ENSG00000170421 0.928271751706949 0.00698042576001826 -0.524924232874885 0.169408397867235
ENSG00000170430 0.125455209911864 0.656298672441591 0.281910438270813 0.27032469854944
ENSG00000170439 0.0953754001633299 0.709844004209066 -0.748588767409059 0.000175609029795378
ENSG00000170445 0.599541815019589 0.00149076288988601 -0.0934218680918624 0.700455119783819
ENSG00000170448 0.00462898987042876 0.986229590386424 -0.0325937211671566 0.908267867209372
ENSG00000170456 -0.0185385123851687 0.95404873987417 0.118220312592062 0.69165473868074
ENSG00000170458 0.363029571185823 0.289641638654639 0.409348562148392 0.263133710930771
ENSG00000170464 0.150646785873324 0.614777945543362 -0.139819225943927 0.647128565914371
ENSG00000170469 -0.150949476479147 0.740486322135646 -0.236586023745936 0.614366305528226
ENSG00000170471 -0.181427490054444 0.449563968174371 0.323973426173149 0.159003638508459
ENSG00000170473 0.479537442474449 0.0419287732607254 -0.353026612624635 0.172728100583788
ENSG00000170477 0.287733833913077 0.815414939893616 -1.00925501205054 0.331144652970048
ENSG00000170482 0.136323551925748 0.666091576348584 -0.0595628570903749 0.864751585698714
ENSG00000170502 0.136215404899134 0.54950283062661 -0.0414721219776909 0.875141441466479
ENSG00000170515 0.501770871875042 0.016378608696986 -0.421425616619712 0.0633562044418749
ENSG00000170522 -0.193780205628849 0.70579694891069 0.46559546955223 0.314531149718709
ENSG00000170525 0.370400652489633 0.428821602571346 -0.419483424258527 0.373289674096686
ENSG00000170537 -0.237095729428063 0.584088911885536 -0.0191937875077585 0.972334900388053
ENSG00000170540 -0.216595012028417 0.248319604431357 -0.378847641255555 0.0434228271721165
ENSG00000170542 0.131865620486211 0.777547643424874 0.745690877120575 0.0606851195419218
ENSG00000170545 0.316887416679274 0.116892392830634 -0.565879831041262 0.00521599418191276
ENSG00000170561 0.255970096579973 0.10335048094587 -0.593935832618267 6.84294971491169e-05
ENSG00000170581 0.054782079493671 0.670332088849113 0.00542664826076852 0.972462428250904
ENSG00000170584 -0.366803816170977 0.0655886627178823 0.128593647211067 0.594541956165621
ENSG00000170606 0.493211180166284 0.0144923954397924 -0.351815907589434 0.110160199136039
ENSG00000170608 0.431433811913096 0.239126910668608 -1.24408180907863 0.000242080855112756
ENSG00000170619 0.376446533293624 0.251492944235698 -0.578056209961682 0.0915745120514175
ENSG00000170629 -0.347536928530523 0.342814172945419 0.6635721153748 0.0671155820595942
ENSG00000170631 0.228122901674566 0.255232763224128 -0.498969505344701 0.0138787980182706
ENSG00000170632 -0.0170234838166907 0.952708029523805 0.515777245748562 0.0283458497264405
ENSG00000170633 0.307216940084361 0.0277427662116522 -0.0777951495611182 0.649794287306535
ENSG00000170634 -0.354467671184355 0.420179221963591 -0.391202343203274 0.386469504932438
ENSG00000170638 0.277058310778701 0.227054867773054 -0.418611767664957 0.075860375297848
ENSG00000170653 -0.251221776035103 0.18471257002918 0.0454296816592909 0.850973030902612
ENSG00000170667 -0.639988675911062 0.276921449659561 -1.00537162415651 0.0631282914382403
ENSG00000170677 0.301119474186451 0.254198033099033 -0.378798198321886 0.153386441166546
ENSG00000170684 0.82719314782091 0.00529185444556556 -0.522086223891181 0.15090647888908
ENSG00000170703 0.408403621993775 0.385931445202754 1.16101278076519 0.0194819761580776
ENSG00000170734 -0.0463952961726192 0.879401922359984 0.203153142235094 0.439612837462262
ENSG00000170759 -0.0350769335082855 0.896840128177958 0.316623746946171 0.145739091096801
ENSG00000170776 -0.665564363267784 0.00442968448049393 0.322735035449885 0.215753238126043
ENSG00000170779 0.140081770885765 0.581742188457178 -0.34359569923987 0.157143234432856
ENSG00000170791 -0.0405311512111266 0.903723617220715 -0.341214843533508 0.219813488517718
ENSG00000170802 -0.410469341037247 0.0680087263857146 -0.19985752722023 0.42685684724024
ENSG00000170832 -0.0234299319424322 0.926385060695831 0.333231283716468 0.0979041117262021
ENSG00000170836 0.277742037755703 0.0952404983236824 -0.00647782792226787 0.97915196093426
ENSG00000170846 0.0115185511337844 0.965610958773961 -0.392624266856745 0.080650410875115
ENSG00000170852 -0.30478269337835 0.216207585906617 0.399588609956085 0.114493367686861
ENSG00000170854 0.178701783495432 0.560013951152185 -0.0401465093220197 0.91258153336085
ENSG00000170855 -0.156284273761117 0.652729173065996 -0.513546887578537 0.104047238894741
ENSG00000170860 -0.763500989345561 0.0109780979290648 -0.38782172700269 0.25861133699351
ENSG00000170871 -0.380325385279264 0.18778322402164 0.167123556019974 0.609093388573673
ENSG00000170873 -0.0994812240134563 0.872480050926575 -0.188294809600674 0.743489777661907
ENSG00000170876 0.190433153282152 0.134796427892542 0.0319616758046222 0.847243737659786
ENSG00000170881 -0.183214307631316 0.363217676572154 -0.545977927756412 0.00403516607216644
ENSG00000170889 -0.337856054222004 0.398919161284373 -0.536486186771738 0.170087936830435
ENSG00000170892 0.484221044679109 0.100377584946955 -0.390030262760686 0.219813488517718
ENSG00000170899 -0.494669276561887 0.00244859076522218 -0.317235370004757 0.0822875509961231
ENSG00000170903 -0.0400821362695011 0.868414486662858 -0.142081220915537 0.497661380548499
ENSG00000170906 -0.252036228342113 0.512590679908221 -0.575337710565527 0.11537460865449
ENSG00000170915 0.2523559045325 0.232700924828199 0.551883051115995 0.00935276177313481
ENSG00000170917 -0.333725883892956 0.284810640556828 -0.229612524157057 0.534322107284572
ENSG00000170919 -0.181777978661286 0.624537423754712 0.576654159289583 0.0787109367588073
ENSG00000170927 -0.456961418693675 0.157351853456467 0.465391497640186 0.165785800226271
ENSG00000170946 -0.591998241016955 0.0626994850187166 0.808630684031642 0.0141360323552763
ENSG00000170949 -0.402200785922913 0.212196746861531 -0.150803682090211 0.688667401408748
ENSG00000170955 0.782457852678499 0.125574234361137 -0.892415992821155 0.0992895796091894
ENSG00000170965 0.0441463259739715 0.892886474947662 0.587181879976169 0.0512449556177841
ENSG00000171004 0.363455285229283 0.106228875967412 -0.449487921008441 0.058312794262473
ENSG00000171016 -0.396630135816913 0.231017547990538 1.45752471993444 4.37515821759321e-07
ENSG00000171017 0.456592752102901 0.0999219377226592 -0.420830266569668 0.152384585409146
ENSG00000171045 -0.0477304254063334 0.903096579908366 0.19351168937109 0.565512982479602
ENSG00000171055 -0.160142897954586 0.530178001455384 0.111699739630996 0.675331176054377
ENSG00000171067 0.304614461551219 0.0716351784026914 -0.279639946073026 0.114812372516189
ENSG00000171084 0.56723225340924 0.343793555559063 0.18060634584641 0.80323944274021
ENSG00000171097 -0.0985154621802747 0.857635932882212 0.438791256525625 0.353844682431905
ENSG00000171100 -0.10309746167536 0.730368940535305 0.00962612355727615 0.978583107161317
ENSG00000171103 -0.0917746995482504 0.727065194975216 -0.0559325767715121 0.84824246471948
ENSG00000171105 0.396134441441356 0.0533894576143306 -0.000642234177459312 0.998426187468398
ENSG00000171109 -0.624207657661501 0.0192137929009663 0.337595903547547 0.25268263937362
ENSG00000171121 -0.503131517238438 0.0193012755883953 0.189175847985727 0.431977172511158
ENSG00000171130 0.440214297706873 0.0744594509335609 -0.758691100281629 0.00216577769621629
ENSG00000171132 -0.139058742370227 0.802339618208553 0.623715065689176 0.169525593339374
ENSG00000171148 0.682691921781797 0.000302954043002691 -0.415347736924824 0.0496068532842659
ENSG00000171150 -0.142667537082804 0.37580084867569 -0.266320681671014 0.0843909286520609
ENSG00000171155 -0.272731304422862 0.17070337959528 -0.337251101810243 0.123975510048748
ENSG00000171159 0.500896214652818 0.212296179158334 -0.509851671053364 0.237588057854304
ENSG00000171160 -0.507224107899698 0.0606415301013584 0.345818848153498 0.267636152151755
ENSG00000171161 0.495529528142867 0.000156510660707548 -0.0888136978562359 0.586777364056041
ENSG00000171163 -0.358659003489851 0.240050132690223 -0.0649340833703475 0.868677762460712
ENSG00000171169 0.486318281805418 0.0209948143763771 -0.223034397316742 0.371114184249031
ENSG00000171174 -0.140629851170029 0.593821786174586 -0.159690762480172 0.546996893937278
ENSG00000171202 -0.876394969915699 0.00272639347688713 -0.195825024797209 0.598432883966445
ENSG00000171204 -0.497194273216513 0.0138036347861081 -0.151113439763794 0.536036850413022
ENSG00000171206 0.608734316293708 4.14025889957522e-05 0.247536340605207 0.145835806646828
ENSG00000171208 0.241746344350584 0.372356490876721 -0.599737710722996 0.0235294113557836
ENSG00000171219 0.556691374639863 0.00267277362639114 0.164739302332068 0.438282487632031
ENSG00000171222 0.287363260652492 0.423843544330852 -0.527210940092939 0.132011168770366
ENSG00000171224 0.206375556942273 0.595786743071224 -0.141990117117685 0.744503247707995
ENSG00000171227 0.296714117048123 0.284936452865792 0.167992538845248 0.586777364056041
ENSG00000171234 -0.336110794834244 0.525348628499954 -0.490746686888781 0.301612365174708
ENSG00000171236 0.592673462562562 0.244869498431795 0.289725474914002 0.651865660099778
ENSG00000171241 0.0477082265381107 0.909764995852883 -0.0388309740439195 0.930102987624179
ENSG00000171243 -0.0937776584059776 0.841942680639695 -0.0776451122175204 0.894406643523259
ENSG00000171262 0.108481987505536 0.724859857119466 -0.402614985457612 0.13428658721524
ENSG00000171295 -0.577580044754812 0.0134305665051691 -0.128041263607628 0.652789159820773
ENSG00000171298 0.307973411638501 0.0501658169489339 -0.382010420118613 0.0205413730998998
ENSG00000171302 0.587110274033062 0.000363203975074959 -0.249373007055269 0.181615969222528
ENSG00000171303 -0.792750479677053 0.0583102432312824 0.329157868485457 0.47255628696158
ENSG00000171307 0.231986606939724 0.157206114016036 0.0850246810652462 0.661379320329191
ENSG00000171311 0.084975337457156 0.799059123756713 -0.0856290075094743 0.804432662567042
ENSG00000171314 0.500522876447297 0.13042938571912 -0.25985222264865 0.485988934233124
ENSG00000171316 0.303403984287521 0.233005006270964 -0.156412950407742 0.577390443403321
ENSG00000171320 -0.51214272664804 0.109758801325494 0.055384519506267 0.900514024394706
ENSG00000171345 0.709464453743115 0.0225228487523083 -0.216458370452995 0.556486315281607
ENSG00000171346 -0.718927859238722 0.09647374777258 0.238212499883205 0.662593494659267
ENSG00000171365 -0.338243869560477 0.214520425316125 0.118986419658861 0.70917454473726
ENSG00000171385 0.429827473383232 0.129086445899377 -0.032814420281064 0.927916635893095
ENSG00000171388 0.296391231346846 0.612739923833537 -0.157338707834859 0.81053685841656
ENSG00000171421 -0.51138082324754 0.26905494101566 -0.61993231553842 0.199633497922937
ENSG00000171425 0.209024663778127 0.584791338939027 -0.564070155622464 0.108586707222498
ENSG00000171428 -0.633873908210241 0.0497899488859676 -0.880252129047352 0.00845762931539159
ENSG00000171443 0.195671754729185 0.491192164518653 -0.157960944074227 0.620940645614441
ENSG00000171448 -0.707884240814657 0.00255318528912798 -0.213958573166197 0.448453771493098
ENSG00000171451 -1.44609445860101 0.0014369895582673 0.328679808263217 0.500232253707638
ENSG00000171453 -0.939698848406244 0.00630752156272345 0.339330890324891 0.414552395258728
ENSG00000171456 0.317088745287259 0.0654791229584508 0.0506689172968268 0.820424890060764
ENSG00000171466 -0.32481401076277 0.117169998143665 0.0571294974946655 0.829117242766139
ENSG00000171467 0.473607546319373 0.0520324246243296 0.270706689919828 0.308465082231477
ENSG00000171469 -0.463526652062314 0.0349282644341339 -0.123484747378012 0.641608309750392
ENSG00000171475 0.434630848792067 0.101391093780244 -0.108248882938181 0.738230814939668
ENSG00000171490 0.264739496277874 0.208511944234335 -0.533235110290213 0.00997450720012757
ENSG00000171492 0.114164421764585 0.651788631785328 -0.290955531687509 0.193692586858938
ENSG00000171497 0.241332384685037 0.304311726459278 -0.430050958281918 0.0649003534858175
ENSG00000171503 -0.177391678028851 0.631909498473078 0.274674832099289 0.425754590691011
ENSG00000171530 -0.602695665022367 0.0896063753942391 -0.570352250491152 0.131639681733348
ENSG00000171533 0.0912367260497743 0.87007356340808 0.731875342960826 0.101326547357589
ENSG00000171552 0.443976845999927 0.0855354865732825 0.0306590652491423 0.93083140526489
ENSG00000171557 -0.855435608586154 0.147486907334676 -1.51384403970335 0.00897688885627926
ENSG00000171560 0.0657042612275789 0.931834918070063 -1.17206021932156 0.0581574555316645
ENSG00000171564 -0.760963875476508 0.0386476997865409 -0.582296089734821 0.13651482455047
ENSG00000171566 -0.232244554758265 0.20838529266031 -0.214347547761092 0.267552714281493
ENSG00000171574 0.470472833690826 0.0647741283186774 0.297024496749318 0.320526369139456
ENSG00000171603 0.571063082062976 0.000718438608138511 -0.228442357409331 0.231787069386703
ENSG00000171604 0.533166033293503 0.00103257639076269 -0.283922874086519 0.116430701120087
ENSG00000171606 0.272646121676935 0.255389323764426 0.362568319858883 0.141777262298021
ENSG00000171608 -0.789361932271943 0.356052810579848 0.901766311477348 0.293644479467099
ENSG00000171612 0.046355890494215 0.877927119546012 -0.216444839313848 0.401322141896051
ENSG00000171617 -0.149930429867626 0.562010575528877 -0.0651918382575297 0.821098078842418
ENSG00000171621 0.618061532609602 0.0142361406828683 -0.464254229429936 0.0867191919023268
ENSG00000171631 0.579216753221635 0.015790148993399 -0.117514649456099 0.693501678636676
ENSG00000171634 -0.0843269752092273 0.802339618208553 0.456624519824571 0.103767259131881
ENSG00000171671 -0.826510581025419 0.0777397474649938 0.533498202389215 0.262719408239823
ENSG00000171680 0.129023309145159 0.667220252838205 0.178653808852698 0.536158176035964
ENSG00000171681 0.255168804458668 0.325740828217825 -0.227131235126235 0.398475193660877
ENSG00000171700 0.510394170837118 0.0681146152774081 -0.764803151288432 0.0111495856139124
ENSG00000171703 0.226290106007415 0.425020033439259 0.0553594430246383 0.875141441466479
ENSG00000171720 0.292508603875247 0.0506673510364444 -0.0451351316210185 0.817981341903092
ENSG00000171723 0.380617256709489 0.162219718994033 0.0182553285093566 0.963125038437476
ENSG00000171729 0.358577337035332 0.0979335550396032 -0.226263196733862 0.348668333638617
ENSG00000171735 -0.0900847885851325 0.805837073312058 -0.291903265737799 0.376200862281873
ENSG00000171747 0.0816242538944059 0.889783533421926 0.95887259291065 0.0542673335149009
ENSG00000171759 -0.514233562960482 0.101116588193042 -0.916507332817848 0.00204278996145682
ENSG00000171763 0.26786551982561 0.276824840648592 -0.221958496450704 0.401973253266617
ENSG00000171766 -0.534946925716866 0.216207585906617 1.05771460679633 0.0146345080781344
ENSG00000171777 -0.331116587155853 0.539065485620132 0.537664786688142 0.236966487757055
ENSG00000171791 0.171373301374334 0.759438315021485 -0.00710817617772393 0.991122282332931
ENSG00000171792 0.314365784288271 0.118593287334859 -0.300144420709254 0.160369839435672
ENSG00000171793 -0.366388644348889 0.408207399237893 1.18205643025361 0.00342756343390835
ENSG00000171798 0.571096455474265 0.351196761235304 0.45513945614711 0.450478138657815
ENSG00000171806 -0.334670000167765 0.204365478199734 -0.180254617829247 0.583282988879974
ENSG00000171813 0.720082261805439 0.000455839969586943 0.0409760620060869 0.891040550531814
ENSG00000171823 0.546747915792227 0.0236297241224077 -0.223368196990851 0.433097689884883
ENSG00000171824 0.417651684225343 0.00663773785239551 -0.218267896234952 0.206242290000482
ENSG00000171843 -0.201990408248884 0.567213999465528 0.552943755981766 0.0766332460833433
ENSG00000171848 0.13801634799351 0.62467969121579 0.151539881542317 0.589723093397525
ENSG00000171853 0.242274564167165 0.233411078909855 0.382894673069107 0.0581574555316645
ENSG00000171858 -1.86781715469745 3.39564351124879e-09 -0.292338961695768 0.454509364412688
ENSG00000171861 0.528791879917127 0.0773131391955206 -0.584131730266604 0.0753714740502061
ENSG00000171862 -0.435211931798733 0.032690592349336 0.297891748082543 0.176674270600237
ENSG00000171863 -0.551079923970885 0.174578628234115 0.0820618050483583 0.879226064062014
ENSG00000171865 0.0691927048441296 0.785754722454238 0.0886897606647082 0.726003476727686
ENSG00000171867 0.348048899860983 0.169500057847389 -0.482663450037411 0.0623316189483622
ENSG00000171877 0.129561666280406 0.668396607777882 0.222448330731081 0.409391330358291
ENSG00000171914 0.39492717018465 0.307870873152372 -0.331407847366757 0.410769866600109
ENSG00000171928 -0.345639353774358 0.257038270344993 0.314646531466873 0.32908748914113
ENSG00000171940 0.025949638268942 0.928332736443903 -0.350627488022681 0.13973990903951
ENSG00000171953 0.136605315813367 0.574412856321888 -0.119534156773979 0.635666658326442
ENSG00000171960 -0.335579664014303 0.244399651403277 -0.272334581182367 0.397665466163601
ENSG00000171962 -0.353597674536593 0.636573867581346 1.00921560767027 0.129440614746
ENSG00000171970 -0.0538956388165377 0.873153922468037 -0.249676832945015 0.388782943252326
ENSG00000171984 -0.0394738938150399 0.936057124318641 -0.315305757175622 0.487967683932137
ENSG00000171988 -0.441545303565639 0.0310007375322587 0.425658220629263 0.0508449897744549
ENSG00000171992 0.540257107242739 0.00199717353797196 0.188018295890118 0.348423137334884
ENSG00000172000 -0.698582305361314 0.121083398128554 0.206290974434359 0.700295414495851
ENSG00000172006 0.0688379170170089 0.818798516365943 -0.338157368943495 0.173824523471979
ENSG00000172007 -0.291635796766476 0.127154567723994 -0.0950504454501509 0.66029086429041
ENSG00000172009 0.535112959774068 0.0823596438043754 -0.764304929344432 0.0176722664811525
ENSG00000172037 0.224792800165693 0.44153244123255 0.0956160891109229 0.771473535448579
ENSG00000172046 0.562476469363534 0.0011217211506746 0.0377798936687157 0.875689989785618
ENSG00000172053 0.435616658423352 0.00694957609039661 -0.365170030113406 0.0376056332291689
ENSG00000172057 0.453802838132348 0.127381572143629 -0.740278268286726 0.014045817957383
ENSG00000172059 0.153970926338342 0.411957541519949 0.114619297406822 0.563688653408965
ENSG00000172062 -0.223147110180622 0.381606801406106 -0.295053542326275 0.247014039357759
ENSG00000172071 0.237217734022827 0.441083768242918 -0.271271316127367 0.382490808117116
ENSG00000172081 0.522408057427354 0.116815176248 0.0663916214417318 0.879940758814667
ENSG00000172086 -0.105746721006294 0.754239147587505 0.389378940591894 0.201527368367751
ENSG00000172113 0.22839323403048 0.283150969951696 -0.168958574252578 0.463538728859397
ENSG00000172115 -0.124052485714303 0.623650909284096 0.292853183443246 0.20818364087504
ENSG00000172164 0.219215753869676 0.265955479885574 -0.0167379860103597 0.95003557901067
ENSG00000172167 0.0144563470954831 0.977321014578584 0.253981247161972 0.579777959346384
ENSG00000172171 -0.404390735000264 0.186561962354407 -0.0833491709001443 0.834789235850012
ENSG00000172172 -0.457796295014303 0.1619569999194 -0.721785260291106 0.0322299411212203
ENSG00000172175 -0.216791851688437 0.594003182664844 0.649972319159371 0.0795270266983012
ENSG00000172183 0.119946974830286 0.919710337968926 0.414497559196744 0.712389998077068
ENSG00000172197 -0.123368912217835 0.724877908250112 0.368774486963162 0.217808441324106
ENSG00000172239 0.343112673624011 0.0716172459760394 -0.494543615128312 0.0120764678053394
ENSG00000172244 -0.756194210260932 0.118541422563595 0.475069547092269 0.391085942668037
ENSG00000172260 -0.973318665388219 0.00324262962899291 0.580112830949287 0.106066803327375
ENSG00000172262 -0.305211197015789 0.0478666739777798 -0.125353837637695 0.48591420775348
ENSG00000172264 -0.36016661396819 0.366342660771784 1.16596745389998 0.00124927433803389
ENSG00000172269 0.399160322485364 0.0374683278906637 -0.481094702550486 0.0170919543520975
ENSG00000172270 0.342555681963804 0.222051275551381 -0.596446471511488 0.0335665551063073
ENSG00000172273 0.021698114638761 0.945731236211701 0.0984782618601399 0.746831547169033
ENSG00000172292 0.00954665362225917 0.97104149383533 -0.104476848201708 0.669899241525341
ENSG00000172296 0.144662339576251 0.714429382177386 -0.0114425211156638 0.981084907331464
ENSG00000172301 0.479835636010355 0.102567453141547 -0.574444304908589 0.0657792035684585
ENSG00000172315 0.103421627646189 0.693507382994041 -0.469808948981089 0.0463287753650048
ENSG00000172331 0.153794955689653 0.531922172056099 0.192267642527884 0.455963628595481
ENSG00000172336 0.311573122834669 0.431110700809081 -0.161370287379107 0.721442402932298
ENSG00000172339 -0.389344997789019 0.30050915330286 0.565661496208015 0.128044326458405
ENSG00000172340 0.123385503285849 0.497012374286521 -0.243289884808188 0.158890580936471
ENSG00000172345 0.315535623155643 0.548476307157535 0.637510110924974 0.25861133699351
ENSG00000172354 0.739630237232696 0.000364720535110561 -0.0462027573212475 0.875370154192474
ENSG00000172366 0.208647527823139 0.522801811125536 -0.175881809927151 0.619173004239706
ENSG00000172367 -0.491707644513233 0.141357588635564 0.0195847268320208 0.967938523033581
ENSG00000172375 0.246932786392567 0.219368719093252 0.347138724589106 0.0809276384884504
ENSG00000172380 0.0116337811370855 0.968492810248635 0.301741307505294 0.207413553113282
ENSG00000172382 0.156219337552429 0.78817302786695 -0.0102487992704925 0.988871331757405
ENSG00000172409 0.401864651950941 0.164030387479137 -0.440115130320102 0.152821371455255
ENSG00000172425 -0.257678617568925 0.643592582574462 -0.149764089428292 0.775663011961536
ENSG00000172428 -0.840114681890762 0.0187073482940763 -0.319022168710354 0.452468818979756
ENSG00000172432 0.023136764102197 0.930817233737429 0.329124657769329 0.136389319145381
ENSG00000172456 -0.0716345521028751 0.815730194293705 -0.000668194576675393 0.998586166523126
ENSG00000172465 -0.294474964350103 0.280060980881504 0.136673221387121 0.686259762502496
ENSG00000172466 -0.226804072823123 0.156203654628242 -0.0624863437506532 0.744652993346052
ENSG00000172469 -0.308864610196464 0.253714346282549 0.219037832044591 0.450106253670471
ENSG00000172478 0.437697123558319 0.0769267721826279 -0.262220529409283 0.330549669367684
ENSG00000172482 0.296686827754776 0.620426009946356 0.109468194387867 0.879945856552096
ENSG00000172493 -0.0968393360676595 0.789457267439381 0.0943142878303257 0.795230670745117
ENSG00000172497 -0.30889394217862 0.548009778479442 -0.629344191925989 0.157350057562966
ENSG00000172500 0.432372468960095 0.0328883815489251 -0.279610611984978 0.212116373057432
ENSG00000172530 0.127386610369345 0.617855054678026 0.116653654843187 0.656510771346178
ENSG00000172531 0.737201540979349 0.00878698616891224 -0.677350237702514 0.0250366219776622
ENSG00000172534 0.630177467089499 0.0361956258525575 -0.105494113565865 0.781701173157723
ENSG00000172548 -0.314729524343511 0.690929988694253 1.16520444876722 0.0838263923215966
ENSG00000172575 0.26827535235623 0.40900265105433 0.712439076968579 0.0354482998386017
ENSG00000172578 -0.306449633423928 0.577040077477559 0.747519699455181 0.12199026939262
ENSG00000172586 -0.558521829392458 0.119848388854026 -0.280179532842543 0.500505415423813
ENSG00000172590 -0.538097555237475 0.185558906019669 -0.292409965108025 0.530062873947657
ENSG00000172594 -0.0559231120997245 0.857976031368203 0.246211053592992 0.330006304839202
ENSG00000172602 -0.0639945099451068 0.890392941354105 -0.392612912939661 0.32634384222972
ENSG00000172613 0.0308466026189003 0.907294203929012 0.187518394092632 0.407899817247799
ENSG00000172650 -0.483349153793653 0.0865940705250881 0.713831762542419 0.0127365295272249
ENSG00000172661 0.29488975816405 0.0159476200996676 0.0324659681782539 0.843920987313721
ENSG00000172663 0.0645162319432105 0.852758760920786 -0.193580329814482 0.534261578911478
ENSG00000172667 -0.0744288847370603 0.862338993249324 0.103940208653101 0.783568911146016
ENSG00000172671 -0.244746762184141 0.229829344252975 0.269686681773083 0.200064185197335
ENSG00000172687 -0.722507201975161 0.0549646962717014 -0.258446705832448 0.536812042215477
ENSG00000172725 0.272889217210979 0.209375620604694 -0.315142762526029 0.158110549773333
ENSG00000172728 -0.295109164171345 0.135673804857073 0.138022052572797 0.530171598816963
ENSG00000172731 0.804174147105239 5.31914811796605e-06 0.0839255957197792 0.723801242240892
ENSG00000172732 -0.0127509118854643 0.967816902941664 0.0399696075356003 0.903999277734323
ENSG00000172748 -0.123764944514243 0.818798516365943 -0.171281082249963 0.752678570905973
ENSG00000172757 0.607042739154072 0.0263107113756835 -0.538483236582271 0.0663942557718814
ENSG00000172765 -0.0332376473886627 0.927751039221218 0.33406485053966 0.275394364289652
ENSG00000172766 -0.783041977384037 0.0237450411513223 0.360809268115611 0.357639472303798
ENSG00000172771 -0.589866730704171 0.0380458557519566 0.197845383743695 0.534822382696648
ENSG00000172775 -0.0802214795114676 0.664762854170032 0.181550618564815 0.282099641242156
ENSG00000172780 0.632404337123193 0.000352478597088513 0.0465271563677158 0.84824246471948
ENSG00000172782 0.022039316006276 0.954552853801158 -0.513861662751627 0.0939149912477614
ENSG00000172785 -0.301409131613482 0.266738066291956 -0.142265983689375 0.646698183113162
ENSG00000172789 0.413896052549574 0.174043216100186 -0.205166486408977 0.540864955258875
ENSG00000172794 -0.10087791995207 0.704334727027189 -0.148259618541301 0.554217366891958
ENSG00000172795 -0.400515806934288 0.0834959368320555 0.240998947098724 0.342063865148879
ENSG00000172809 -0.429042376951116 0.496659981871674 -0.870636721399313 0.142437940104256
ENSG00000172818 0.266575704393156 0.273376657461044 0.00164996703697188 0.996504697652994
ENSG00000172819 0.631632171207069 0.00929211542712811 -0.587481717174534 0.0332927933014431
ENSG00000172828 0.189348810497046 0.769196300329602 0.471150050330747 0.418312505352047
ENSG00000172830 0.343230560116335 0.0903213966301334 0.382342001966752 0.0710976230942676
ENSG00000172831 0.151799498053381 0.497665872946623 -0.11872051899142 0.608190368575982
ENSG00000172840 -0.55829694851441 0.0259281453145859 -0.229464749095689 0.419299817942134
ENSG00000172845 -0.152068455177128 0.47066698483319 -0.12615592442259 0.563688653408965
ENSG00000172869 -0.959468017583883 1.29710249477819e-05 0.46573619444288 0.0579677661248165
ENSG00000172878 -0.814072476084062 0.00891260267059779 -0.0773366261687354 0.858326298827095
ENSG00000172888 -0.271635443617139 0.249794900501673 0.300640398793506 0.207960963852123
ENSG00000172889 0.0527605237541614 0.89313621461219 -0.333983871663179 0.331895356810858
ENSG00000172890 0.190852530985918 0.41312145094122 0.152049665588366 0.534336179229767
ENSG00000172893 0.668908802684557 5.91048094257158e-07 -0.413479129556968 0.00448417191196165
ENSG00000172922 -0.155523411419502 0.776003885926855 -0.625135701592422 0.184478227942031
ENSG00000172932 0.0852034809270513 0.823425059846484 0.0548616448410312 0.891762744946162
ENSG00000172936 0.319942009235396 0.0460867604511953 -0.164798729422778 0.367607383273413
ENSG00000172939 0.0242632580272525 0.916697288162444 0.0165888942069708 0.946968424468649
ENSG00000172943 0.152499280315014 0.427504794227598 -0.058975142425516 0.782926963062311
ENSG00000172954 -0.11855490440533 0.616218189287049 -0.0146725730901182 0.960441188938704
ENSG00000172955 -0.196574925016148 0.413977336201942 -0.667870021508415 0.00207312393448859
ENSG00000172965 -0.598882370906509 0.0429938499282057 0.12266208734959 0.750753413985731
ENSG00000172977 0.254184333600469 0.17735847154705 -0.151986811759274 0.464754804302824
ENSG00000172992 0.423786328070444 0.101317939643336 -0.0620246544818214 0.856169505494336
ENSG00000173011 0.468383979569634 0.0522709530698157 -0.381269427024184 0.136248374570518
ENSG00000173020 0.310403751722167 0.0393409888469869 0.02173728600165 0.917131053832784
ENSG00000173039 1.25058417024912 2.31219216107134e-23 0.0529579321369353 0.785491615080193
ENSG00000173041 -0.848492219692095 0.00136902817413649 0.584206751864051 0.0452634897176058
ENSG00000173064 0.069394391595893 0.780833390077845 0.285600144001904 0.173995789807018
ENSG00000173065 0.32456871856558 0.177894238410741 -0.0419659074233905 0.892115304169346
ENSG00000173077 -0.817675513485851 0.072394570314982 0.614497554745884 0.201147489138191
ENSG00000173083 0.208479904131355 0.61586251820154 0.217396902129895 0.578632318773212
ENSG00000173085 -0.0471878074958069 0.854309920623912 -0.544944488966686 0.00986959979213707
ENSG00000173113 -0.188183363869603 0.743561009623893 -0.897032426569297 0.0694216008553378
ENSG00000173120 0.0250225166587585 0.922631662723661 0.2257895831678 0.287106464051013
ENSG00000173137 0.203692217702564 0.5373488861399 0.145489617848516 0.685546351918112
ENSG00000173141 -0.264916459534765 0.435384184466578 -0.453939526586399 0.17253265022328
ENSG00000173145 -0.201798738993358 0.362902037304319 0.176851263763801 0.453293996497744
ENSG00000173153 0.342873694250055 0.0992664491071246 0.0378814922145007 0.892898955078776
ENSG00000173156 0.43953560567905 0.443091098741451 -0.0231542261242649 0.976011629801217
ENSG00000173163 0.289025231301488 0.516756620718874 -0.77004532427369 0.0637607963649934
ENSG00000173166 -0.249787731115299 0.372525879564752 0.200270540689581 0.493368890744892
ENSG00000173171 0.467071308978629 0.156808858533005 -0.638549692229354 0.0625188178216201
ENSG00000173175 -0.0307850064435993 0.95381133769766 -1.75999359436239 1.86934507896117e-06
ENSG00000173193 -0.108221321590918 0.697448621110969 0.211493669249447 0.411705169894606
ENSG00000173198 -1.57632690006454 0.000843217762344842 0.317687270963899 0.548063415567077
ENSG00000173200 -0.999977027920033 0.0275909955511442 0.752605309272117 0.0980928198975706
ENSG00000173207 -0.46829706932106 0.15915155008044 -0.385864047317975 0.279629286289639
ENSG00000173209 -0.843171693886067 0.00289711237527563 0.517779220953444 0.0986288599024824
ENSG00000173212 0.125788604026279 0.864273812553122 1.59876532930503 0.00360389091355613
ENSG00000173214 -0.641830294644045 0.0303931531885635 0.860380557024075 0.00340876016094309
ENSG00000173218 -0.0802281803734168 0.841893821046335 -0.0128511693700348 0.977873016808513
ENSG00000173221 -0.733281430084942 0.000290337210534988 0.0182215214875887 0.955306804155799
ENSG00000173226 -0.616151142039348 0.000540397032625874 0.158778215606091 0.465771328128895
ENSG00000173230 -0.158154602146755 0.666091576348584 0.728138694991589 0.0205413730998998
ENSG00000173237 -0.027671820642997 0.973396619631309 0.658125371101085 0.367722714483513
ENSG00000173258 -0.216230183839227 0.742313846015086 -0.00179866556740051 0.998349143513597
ENSG00000173262 -0.14594514091787 0.771969975418466 0.0305609015442017 0.958809555815456
ENSG00000173264 0.619389344276594 0.00450144870511857 -0.266346910251637 0.28588157892699
ENSG00000173272 -0.205122400311934 0.5394324015261 -0.646635835511047 0.0363175170663373
ENSG00000173273 -0.0188392190866291 0.962776882084721 0.0720953387800861 0.861993234260264
ENSG00000173275 -0.816204576697774 0.00485051017943389 0.0357207545676167 0.930933777803977
ENSG00000173276 0.0679588074131472 0.825060034894133 0.30333532646046 0.242800619586067
ENSG00000173281 0.0117424699539972 0.976102031657203 -0.301136401959652 0.355492812753621
ENSG00000173295 -0.207197270878662 0.497370389124753 -0.0516247658810839 0.890465405558473
ENSG00000173327 0.582097223742749 9.03563138612787e-05 -0.0881250812491001 0.635836808633329
ENSG00000173334 -0.130687249188783 0.648611689085178 -0.211577242746395 0.435445511942909
ENSG00000173391 0.822318467514113 0.0515608787052954 -0.0106237290183886 0.987813903285606
ENSG00000173402 0.612346163581465 0.000480824414653977 -0.0297068203620668 0.905757115781481
ENSG00000173409 -0.171130134008568 0.591920720134963 0.0339033998818668 0.930102987624179
ENSG00000173418 -0.178184535048801 0.418611888443541 -0.319504227396295 0.143230615934055
ENSG00000173436 -0.0748712927790394 0.806580432797968 -0.318274483405976 0.2298035783572
ENSG00000173442 -0.840094946033477 0.245186144374152 0.414888806491961 0.608590412968789
ENSG00000173451 -0.966897682199659 0.0382851395418321 -0.0995362138206142 0.876065827508132
ENSG00000173457 0.350689827860728 0.375962628817823 -0.828392030925985 0.0321790022683869
ENSG00000173465 0.329125219590592 0.411957541519949 -0.678510680108462 0.0955871662062988
ENSG00000173473 0.395273810349142 0.00906733024991649 -0.170622000068339 0.31909750260038
ENSG00000173480 -0.406688133424008 0.0451873951656865 0.0163119445291837 0.954796980130636
ENSG00000173482 -0.25519072528226 0.447375440988266 0.519840016690321 0.104174157495911
ENSG00000173486 0.511633427768858 0.322606065149759 -0.71339481314353 0.176276268250548
ENSG00000173511 0.205558733195613 0.407947659301199 -0.546433271552299 0.0218306599630463
ENSG00000173517 -0.0848079088450738 0.82875571913712 0.577451070141215 0.0656913572861986
ENSG00000173530 -0.122190381326764 0.615404504630719 -0.266291963054682 0.231471228239468
ENSG00000173531 -0.557998561659556 0.171791298215881 0.112057211686382 0.826823855626365
ENSG00000173540 0.637445443827708 0.000988769212745369 -0.157325771328848 0.508699269905924
ENSG00000173542 -0.265845001070554 0.276678959341647 -0.0932192089119776 0.732048992107481
ENSG00000173545 0.587610975749036 0.00279214589790543 -0.437259147026144 0.0435921722258688
ENSG00000173546 -0.398597772669713 0.504524508136695 1.13678302827002 0.0290691943900592
ENSG00000173548 0.307823993679642 0.150134607997247 -0.156190926678359 0.511394687620232
ENSG00000173559 -0.751697482313894 4.46652248159704e-07 0.0037780583495461 0.988011613238457
ENSG00000173575 -0.864388315250026 0.000231992165631932 0.437855032255014 0.0954768424539262
ENSG00000173581 0.641611283704073 0.00764283555084409 -0.445467109222918 0.0963578539323083
ENSG00000173588 -0.599193565770279 0.0814858049164139 0.416442100839235 0.266243740976106
ENSG00000173597 -0.921556558004518 0.00266442249745434 0.686785492030696 0.034497568377754
ENSG00000173598 0.259175799084752 0.179450148560955 -0.41057109823141 0.0348018763647096
ENSG00000173599 0.263158237704235 0.401019376321275 0.22458632394295 0.487011179977159
ENSG00000173611 -0.682663548149872 0.0264966626665554 0.42793821016876 0.198082387947036
ENSG00000173614 -2.05066658036315 2.04644238497641e-06 0.223363512123954 0.696147631975956
ENSG00000173621 0.942265035665496 0.0227210521078055 0.0994259443891088 0.860436167998629
ENSG00000173626 -1.37053672021786 0.000812181858102719 0.652097898204607 0.144433797380268
ENSG00000173638 0.582179245519509 0.0200346369276729 -0.27796575363636 0.33499411695485
ENSG00000173653 0.218582214232667 0.392249389162262 -0.355773758516355 0.157350057562966
ENSG00000173660 -0.694216227674743 0.0089163081385905 -0.391974930201805 0.189840694830776
ENSG00000173674 0.0294339050899103 0.896840128177958 -0.260988036546107 0.157011705770795
ENSG00000173681 0.203645240923877 0.716790363523193 0.389126253066202 0.430014946117089
ENSG00000173692 0.35835108976264 0.0969653711850205 0.0627442725629207 0.821089060502222
ENSG00000173702 0.0270181531726773 0.977300941144378 1.5526331955247 0.0417173139543916
ENSG00000173706 0.449606904463876 0.371658370877282 0.250830119952905 0.6104634281292
ENSG00000173715 0.0608736605161516 0.803694398670609 0.509471367600049 0.00918895269170543
ENSG00000173726 -0.244312428240889 0.112254204776593 -0.21202023903669 0.194929224562966
ENSG00000173727 -0.341708335172087 0.628081950494238 0.549927423879522 0.417788581564843
ENSG00000173744 0.0430034479423602 0.770305192533209 -0.181396929610313 0.141644758395813
ENSG00000173757 0.281782718418569 0.084591616197967 -0.203392606506888 0.238479892628292
ENSG00000173786 0.712052506943341 8.79224876881495e-05 -0.308093913363991 0.133267588493561
ENSG00000173801 0.750959245433145 1.51309028446638e-05 -0.217970042138931 0.278888016910928
ENSG00000173805 -0.493274122039784 0.260821053695426 0.45764509612335 0.31327464278506
ENSG00000173812 0.0846674621178785 0.795833013168024 -0.656635292836561 0.0143819872433507
ENSG00000173818 0.134360770062395 0.661857181087784 0.478891594320678 0.08015604664002
ENSG00000173821 0.102987352220214 0.741886382377826 0.656799692693867 0.0111495856139124
ENSG00000173825 0.30967243399093 0.310328281272 -0.665982569994601 0.0284402102823613
ENSG00000173846 -0.231522980890031 0.646594844098417 0.414805506742185 0.404345802525184
ENSG00000173848 -0.293587540052826 0.149530397270916 -0.0354126246656649 0.895066790962431
ENSG00000173852 -0.539742592190833 0.0879583814405993 0.473802323328417 0.209315356811903
ENSG00000173875 -0.939719110332483 0.037170122830412 0.607557030785906 0.214674515256746
ENSG00000173889 -0.310762880844899 0.285491688725485 0.39406276394208 0.176919299969024
ENSG00000173890 -0.325511459188357 0.171184866988314 -0.233173067084612 0.367705250200177
ENSG00000173894 0.129005451347208 0.438151454955996 -0.322955732310659 0.042210269151334
ENSG00000173898 0.538709421028527 0.0727011356511766 -0.286079994258767 0.388402703068732
ENSG00000173905 0.0467244981579061 0.903723617220715 -0.109966857897558 0.75521471793623
ENSG00000173914 -0.471677130067299 0.0455650052431149 0.0805789932668735 0.787881433972509
ENSG00000173915 -1.3836679272342 4.02102746839486e-05 -0.016932340030173 0.975363968113433
ENSG00000173918 0.613399469535394 0.124026792978807 -0.553208137381464 0.211330867019662
ENSG00000173928 0.172841741361428 0.676170679700534 -0.249830877298731 0.564363077513641
ENSG00000173930 -0.16997546064801 0.627933182370494 0.141082157930854 0.683058145018439
ENSG00000173933 0.0467926829136212 0.822498997996151 -0.23982646575348 0.169972293805094
ENSG00000173947 0.667856073327046 0.228670598689942 -0.470877542753706 0.414631023777583
ENSG00000173950 0.233861139113732 0.379332025514876 0.194180711965992 0.498565261862806
ENSG00000173960 -0.00250143174599564 0.993539079637932 0.00364188849027688 0.9915209487356
ENSG00000173992 0.276423530912636 0.302730429610627 -0.244298803051364 0.38235282826412
ENSG00000174007 0.340999618166137 0.52273781341656 0.164684462535263 0.78206206766348
ENSG00000174010 -0.231075787577542 0.419952483229743 0.0501815262859091 0.882985280247489
ENSG00000174013 0.453523415517041 0.044572295612252 0.170168377560426 0.514873638639578
ENSG00000174021 0.169369077683225 0.699784353012218 -0.442743063527539 0.262263581677785
ENSG00000174032 -0.117591956125557 0.706550151101318 0.0031358531685074 0.993299999996028
ENSG00000174106 -0.373981091142564 0.00605552767701487 -0.286693344850435 0.0529972275312672
ENSG00000174109 -0.0920579143843342 0.77723521199736 -0.118322591989684 0.737220780349887
ENSG00000174132 -0.105109045345719 0.787140272834085 -0.47107992686156 0.184065440685885
ENSG00000174136 0.0532048581648266 0.848630301747433 -0.15631721712195 0.526923477139166
ENSG00000174137 0.720539030269857 0.0946329406934072 0.120738018443729 0.846710218654785
ENSG00000174151 0.289919008655677 0.296711847724013 0.000977176000180336 0.99817790259236
ENSG00000174165 0.469028441272277 0.0147638323760921 -0.0380573741088578 0.884306721194181
ENSG00000174173 0.0379000166452874 0.913444900324647 -0.476612107184505 0.103675869762037
ENSG00000174177 0.450100416213623 0.270757849199231 -0.322046861652818 0.468270309935139
ENSG00000174197 -0.393684458564303 0.0400098736838485 0.291975492364292 0.156982048859232
ENSG00000174206 -0.769073665265138 0.00821842896642331 0.451880801123359 0.165817147262267
ENSG00000174227 0.0550509341498452 0.794705594487658 0.399828636077962 0.0211107698210754
ENSG00000174231 0.654628792568773 0.00244859076522218 -0.0240354944975992 0.939491675390489
ENSG00000174233 0.20855791249055 0.177906088028804 0.116123773731836 0.495967554278208
ENSG00000174238 0.619204712622815 0.00644144700624418 -0.331031099870306 0.187684925427562
ENSG00000174243 0.445631443729564 0.000855828212607689 -0.0295976076797378 0.875152265701621
ENSG00000174282 0.173393512783111 0.497012374286521 0.0283174072241155 0.926881293850035
ENSG00000174292 0.833553365960677 5.75508927293497e-06 -0.122173113665793 0.602129878202595
ENSG00000174306 0.410676780517855 0.133671807856263 0.387817979020437 0.171408417028775
ENSG00000174307 0.485640903345138 0.127283100868599 0.737140628760088 0.0284780814626998
ENSG00000174327 0.604806048326575 0.000173511551178153 -0.0683193860390044 0.749241242758476
ENSG00000174353 -0.737503649735853 0.000192978270144377 0.774572444460363 0.000125055528721537
ENSG00000174365 0.202241521152766 0.466796460449402 0.00189967210089563 0.996410559014757
ENSG00000174370 0.197650048985879 0.700280946356282 -0.386469747879155 0.414631023777583
ENSG00000174371 0.498881987050615 0.0722427356994205 0.345915850929355 0.264610975240533
ENSG00000174373 -0.928383433712179 0.0012975817585413 0.411693832742538 0.203624537710029
ENSG00000174405 -0.280996294022828 0.627263922069799 -0.235385792456971 0.693026075496193
ENSG00000174428 -0.333599808126153 0.369927849287574 0.429987941287187 0.256056266790843
ENSG00000174437 0.433216179506847 0.0183764537271426 -0.159656636264494 0.453646943834662
ENSG00000174442 0.0624193193657916 0.828640037638536 -0.0102401672750361 0.976011629801217
ENSG00000174444 -0.00667387269454014 0.983852758002425 -0.642728975074327 0.0120253681361145
ENSG00000174446 -0.195213724500817 0.638830388517237 -0.115772660791261 0.794783016316953
ENSG00000174456 -0.230080887785389 0.483811633742196 -0.0369112533987012 0.926609900264407
ENSG00000174469 0.43129522718425 0.31907832183155 0.103468130738049 0.845671754083653
ENSG00000174483 0.181030651239584 0.461192658991353 0.0570729598999556 0.843754079203988
ENSG00000174485 -0.735059957015793 0.00045920509236541 0.359750454165028 0.124668747139596
ENSG00000174498 0.489247487855479 0.0539861183752347 -1.25000190444047 7.88817299026326e-08
ENSG00000174501 -0.928033858765361 7.16021740985224e-05 0.721561968078401 0.00366953542313081
ENSG00000174514 -1.36105406864834 0.0168336858350336 0.841592116946961 0.184335972220266
ENSG00000174516 0.524240285567535 0.0200086455811829 -0.132644763876703 0.628188560070401
ENSG00000174547 -0.290558971147304 0.425213184973292 -0.617480021240391 0.0781383915857627
ENSG00000174564 -0.0393094481969107 0.924680495826399 0.154159189646042 0.719466390738807
ENSG00000174567 0.166733286768533 0.563283634370727 0.0175320777014508 0.962374028394781
ENSG00000174574 0.0709725164605965 0.769196300329602 -0.0756722714549937 0.75672685745287
ENSG00000174579 0.119502202298503 0.584933201314082 -0.224336833710452 0.265587849027911
ENSG00000174586 0.416971199813376 0.231017547990538 0.457164128776224 0.229095644395031
ENSG00000174606 -0.469890580065452 0.012020133424656 0.387852205097561 0.0545958131264739
ENSG00000174607 -0.183982017873121 0.5212647584597 0.248995173092163 0.366391047134382
ENSG00000174628 -0.126745294767651 0.700584045253225 0.498246625171171 0.101793138377785
ENSG00000174640 0.20267933624806 0.640069974199974 0.676906368390009 0.0770144708362571
ENSG00000174652 -0.244838347868382 0.288096596999482 -0.3638010474013 0.120598512599519
ENSG00000174669 0.466120642773017 0.0107958132499889 -0.111274538945378 0.625140515807352
ENSG00000174672 0.260927898053859 0.273466476892672 -0.122323103775551 0.641766853528832
ENSG00000174684 0.440638001597645 0.115783915594975 -0.653212384179609 0.0237087241427718
ENSG00000174695 -0.415850230612286 0.0207900549445192 -0.0593420314872676 0.800861925772795
ENSG00000174705 0.576687640445024 0.00164115726776891 -0.414616000839604 0.0347432744230718
ENSG00000174718 -0.677855567545535 0.000102445679867339 0.494061201974562 0.0085889580427323
ENSG00000174720 -0.152092929582689 0.497283443190633 0.013809010652913 0.963125038437476
ENSG00000174721 -0.415424753861772 0.394160467669342 -0.237484035487165 0.652118479472438
ENSG00000174738 -0.352204416021346 0.12702102094658 0.359554595573725 0.128659621748441
ENSG00000174744 0.716913521878867 0.00857787672881169 -0.375667282017188 0.219865832809036
ENSG00000174748 -0.797134996643419 0.025315815661544 -0.467696947203466 0.23323991840714
ENSG00000174749 -0.976086510543247 0.00151072365181281 0.781141022013088 0.0174580075412311
ENSG00000174775 0.0218883582060776 0.975102534648874 0.018982462736257 0.981000027283405
ENSG00000174780 -0.0373789881946361 0.910576069118454 -0.0356081010279819 0.920219062122603
ENSG00000174791 0.744608106675764 0.000416223833097781 -0.116434399675338 0.663531990616694
ENSG00000174796 -0.981048267925506 0.000320380005707767 0.595104645593695 0.0452634897176058
ENSG00000174799 -0.838765629946645 0.0202584379765504 0.526235150756948 0.180273085048649
ENSG00000174804 0.146312032051993 0.353246541979284 0.0325298240754811 0.866501220683739
ENSG00000174827 -0.0643742824076824 0.846240117841153 -0.265461938159709 0.343999669138852
ENSG00000174839 0.0893807045728789 0.850758574517104 0.320582214943873 0.432840273601832
ENSG00000174840 0.239593177236931 0.246199146152011 -0.206405104141594 0.339470643332372
ENSG00000174842 -0.000167856529974574 0.999603898604508 0.240596000972474 0.517494884208925
ENSG00000174851 0.368102212598284 0.243640933687128 -0.451745584096641 0.161982916216591
ENSG00000174871 0.652294437572915 0.150545723162456 -0.105552774694484 0.869097699466472
ENSG00000174886 -0.297220614653531 0.562770380400725 -0.599463864655396 0.212016371119
ENSG00000174891 -0.015069843148883 0.940344466399971 0.0716398174589663 0.705645956704521
ENSG00000174903 0.685402862611945 0.000421750592931028 -0.567894663805771 0.00628226150086637
ENSG00000174915 0.049206079406109 0.890305038786017 -0.0945647390262355 0.779758004064244
ENSG00000174917 -0.337355806948832 0.367680015023481 -0.202919021556166 0.639916169588063
ENSG00000174928 -0.347431966821793 0.245392715344009 -0.19532340580588 0.550413676583532
ENSG00000174938 0.473723942005721 0.0339536420140101 0.319275576791418 0.190266495350687
ENSG00000174939 0.122451681237568 0.749399974159732 0.412810276504519 0.229185964498984
ENSG00000174943 -0.396826065658463 0.21928614745087 0.787858892944163 0.01411970769663
ENSG00000174951 -0.00571924352212759 0.991019810152422 0.933471889721638 0.0184993523316924
ENSG00000174953 0.241146985211716 0.198630600310445 -0.101988799973136 0.632650323716457
ENSG00000174989 0.371095520524634 0.0450715454891967 0.00242596940444412 0.992995140064717
ENSG00000174992 -0.439530228986884 0.32816084661862 0.00509411330079655 0.993495874874891
ENSG00000174996 0.39423110528102 0.104491640744919 -0.196840534040995 0.468278189980722
ENSG00000175003 -1.09830357843017 0.138198366399285 2.33396780471071 0.000903130907332241
ENSG00000175029 0.451460676654056 0.0134772523403196 -0.262518555343635 0.202111729048908
ENSG00000175048 0.577779911569915 0.000651432157711274 -0.372048493268892 0.0510673701714739
ENSG00000175054 -0.41260937927208 0.233420416827441 0.764454517615882 0.0250366219776622
ENSG00000175061 -0.434083405381491 0.146131786668816 -0.452782669943766 0.145651272575387
ENSG00000175063 0.303959524684045 0.465120911725771 -0.444684155448905 0.272189748137218
ENSG00000175066 -0.475919615686422 0.249075668358231 0.184418858452181 0.700330724439996
ENSG00000175073 0.0716599269293474 0.775834019594008 -0.178241842736742 0.424820499250366
ENSG00000175087 0.0530343137983485 0.889883723930643 -0.169489668952738 0.623023782063997
ENSG00000175104 0.102096468006459 0.676927666560751 -0.0626291626559109 0.805946339598857
ENSG00000175106 -0.498074126010903 0.10997692633624 0.291124429761124 0.398755839264527
ENSG00000175110 -0.203698237903418 0.377174155210887 -0.400289018067994 0.0814009519870227
ENSG00000175115 0.47285433287032 0.0451438576470368 0.139579451561384 0.615542299018665
ENSG00000175130 0.695908383158926 0.0139640086954013 -0.956118956184313 0.000824636429638506
ENSG00000175137 0.22768806533917 0.225579754309434 -0.0979975005075655 0.643934993558481
ENSG00000175147 0.197280476787023 0.735929249034722 0.865883255749498 0.083873548040187
ENSG00000175155 -0.0742098276137982 0.893751604022985 0.242458519402429 0.622863540541038
ENSG00000175164 -0.86826599513053 0.118593287334859 0.730412008447975 0.187241804692505
ENSG00000175166 0.891606996935063 1.4337204146038e-07 -0.338997849910714 0.080384287082704
ENSG00000175182 0.564269674218282 0.194638486592733 0.0908177189217073 0.869834960858865
ENSG00000175183 0.396201356878075 0.37564829460311 -0.58748970698676 0.193248715643586
ENSG00000175193 0.356240228920476 0.107677610794938 -0.389180247730116 0.0999085502236434
ENSG00000175197 -0.591282401138482 0.0463481596110235 -0.254776918595082 0.458732139598723
ENSG00000175198 -0.011151061162247 0.960099045989603 0.184397820095559 0.328596168516258
ENSG00000175203 0.554977206726272 0.00497977823983366 -0.136604222133227 0.56829295836514
ENSG00000175213 0.477768447424884 0.120135351725871 -0.395960011617564 0.225861255301898
ENSG00000175215 0.379232367909645 0.0216793907254616 -0.288751308570577 0.105427569948884
ENSG00000175216 0.494094220914444 0.0164603842294512 -0.143608723148264 0.556625859666478
ENSG00000175220 0.598671347707867 0.00534085088794947 -0.209179539594913 0.400953440291867
ENSG00000175221 0.858465316771456 1.16923754711347e-06 -0.457720245765 0.0203836038041543
ENSG00000175224 0.604715890968589 0.000188031866810205 -0.159247610389883 0.40594612215773
ENSG00000175265 -0.326086559091607 0.639692849974286 1.04591672103478 0.0914548698406334
ENSG00000175279 0.265520707658267 0.318885930093753 0.129569349500447 0.685660800764861
ENSG00000175305 -0.559818515672996 0.0249689218554877 -0.0504004485079379 0.902878593842065
ENSG00000175309 -0.431006636426869 0.0177828393924838 0.529047351042109 0.00437791000587852
ENSG00000175311 0.0626382063944411 0.828449039314749 0.237372895021119 0.338685683520416
ENSG00000175322 -0.498227176219804 0.257380083918241 0.84186685265252 0.0550651448261801
ENSG00000175324 -0.12081828919822 0.747618991288912 -0.575643198058453 0.08015604664002
ENSG00000175329 0.212090303224531 0.63512195847195 -0.419425420368247 0.302462728021973
ENSG00000175334 0.16023947999234 0.6708267138433 -0.498179679522427 0.137199990958905
ENSG00000175348 -0.104846669371507 0.69521681135713 -0.2441158999143 0.317730059719481
ENSG00000175352 0.287807646640539 0.355001240779347 -0.188355735380034 0.573627010063132
ENSG00000175354 -0.0837076347582075 0.636076739405476 -0.0870403380067276 0.631049536369169
ENSG00000175356 -0.232138828196295 0.727440496722571 0.319767028346368 0.621366997796359
ENSG00000175376 0.428231081688254 0.0244790078686649 -0.0801027592276508 0.733652158838683
ENSG00000175387 0.0596738339995296 0.817507163345852 -0.0227491685755198 0.935117696068687
ENSG00000175390 -0.225444402913499 0.458637813286733 0.414244964497348 0.151462944900836
ENSG00000175395 -0.263062555203758 0.417376985086688 0.790173563320425 0.0126760891070187
ENSG00000175414 -0.882240819084274 0.0733385007465877 0.442661899746119 0.414341336989548
ENSG00000175416 0.552537191843629 0.077565936159144 -0.0920215689596977 0.821089060502222
ENSG00000175449 -0.754572422114482 0.0955303152594913 0.390521537228874 0.476855016351067
ENSG00000175455 -0.811096654383652 0.00105930600501802 0.772106518079335 0.00303837540930173
ENSG00000175467 1.04171865303382 0.000305675342786011 -0.497076638729459 0.124333300866285
ENSG00000175470 0.00659188881871097 0.973946322788196 0.391397904257262 0.0138479836947421
ENSG00000175471 0.332438755351168 0.419952483229743 -2.36320092242438 1.43006617718369e-10
ENSG00000175482 0.122163732933386 0.758924047913733 -0.291874184963262 0.420990799211389
ENSG00000175505 0.101080640012478 0.777776824654032 0.0171908518447957 0.968746385407903
ENSG00000175536 0.235563798084866 0.425020033439259 -0.20973929347462 0.514014290300379
ENSG00000175538 -0.0796048789702745 0.739318313163557 -0.261772045113342 0.20493706708184
ENSG00000175544 -0.296771977361524 0.668805820424696 1.27067162408538 0.0264721134081084
ENSG00000175548 -0.81136892716604 0.0262848758396387 1.46992394307693 3.61741220835839e-05
ENSG00000175550 0.460765236956315 0.179144008669065 -0.966395846469579 0.00383717375659213
ENSG00000175567 0.558708016628494 0.000658504162384528 -0.364856251135528 0.0442119231272605
ENSG00000175573 0.294612148624884 0.267842317264176 -0.407458172604516 0.131856079981474
ENSG00000175575 0.270648183279763 0.139883513292888 -0.474156958120765 0.00959596608089538
ENSG00000175581 -0.0307678995287825 0.926452674760783 -0.435989252669376 0.11116201895454
ENSG00000175582 0.230233253143422 0.146219282694501 -0.285504212465758 0.0792964871743261
ENSG00000175591 0.628691412808983 0.0603618291912696 0.494149476667998 0.166651101802011
ENSG00000175592 -0.327793764746372 0.667220252838205 0.218996500393703 0.789287063935442
ENSG00000175595 -0.229579945948393 0.583446780039528 0.344993110129088 0.388402703068732
ENSG00000175600 0.0647698555552626 0.812218108701591 -0.0445447751728479 0.875286328148137
ENSG00000175606 -0.040252593890133 0.911423599262889 -0.732137661237213 0.0105573461297336
ENSG00000175611 -1.02654793156868 0.0483615761265833 -0.355337328931211 0.567463184510478
ENSG00000175634 0.534176525409615 0.0180171752235928 -0.419884001829663 0.0863169423077562
ENSG00000175643 0.279587301805704 0.269208069309845 -0.268349018678822 0.317577126432918
ENSG00000175662 0.417825649771219 0.0457330245517925 0.156173905571535 0.516272066321759
ENSG00000175691 -0.101165991780212 0.771634285375419 -0.316484717264661 0.289951594452667
ENSG00000175701 -1.04392801686668 0.000594594599783986 -0.343719632537577 0.382580742620752
ENSG00000175707 0.428800818555661 0.0664142990351931 -0.25659498742073 0.329736292181712
ENSG00000175711 0.251706541222859 0.538237222894829 -0.16259966445262 0.722874051812526
ENSG00000175727 0.183987341458883 0.561115143168365 0.270095806738787 0.369769464794685
ENSG00000175756 0.315336652545228 0.453686682780272 -0.585728287816507 0.14815091333049
ENSG00000175764 -0.0225160895290583 0.970173795382773 0.462138351565673 0.341476334093176
ENSG00000175768 -0.687751691652055 0.058050947991723 -0.36567312167454 0.375277981956263
ENSG00000175772 -0.150092490273677 0.571467179784692 0.376903381293478 0.118179022402946
ENSG00000175773 -0.101201803827307 0.903096579908366 0.624024794122184 0.380033532607682
ENSG00000175782 -0.20267161623205 0.503878424620519 0.0612051582712256 0.863812506680979
ENSG00000175787 -0.921825231960699 0.0021508924726055 0.433169342429445 0.166829065449031
ENSG00000175792 0.34892836149935 0.224606059223505 -0.282670865990643 0.362154169936978
ENSG00000175806 -0.0478257371470887 0.901052280106755 0.399232477094497 0.200349426253398
ENSG00000175826 0.428904923937446 0.017247045993926 -0.308920016852493 0.116689190563096
ENSG00000175832 0.467892413915268 0.0712700373024977 -0.147331846815652 0.639213789169457
ENSG00000175854 0.0260823831607356 0.944459484613597 -0.495064245164634 0.126273645296248
ENSG00000175866 0.400127059898325 0.149618858937969 -0.627119868444959 0.0255600037431312
ENSG00000175874 0.62023992522309 0.0818204359360549 -0.577482726205489 0.130049043773075
ENSG00000175893 -0.925638715955323 0.0292829744891964 0.49091285949043 0.289141192922645
ENSG00000175895 -0.250855291028283 0.182525530731786 -0.269590330405965 0.176827074028551
ENSG00000175899 1.01217514217327 0.0666704636459948 -0.752146836207149 0.187744538539663
ENSG00000175906 0.141999631918755 0.686205424014143 -0.902106239123467 0.002285824053297
ENSG00000175931 0.782303377323054 1.26110549643135e-07 -0.23730215314919 0.164573207364213
ENSG00000175938 0.550692868205389 0.0147638323760921 0.082507815525182 0.777562820955228
ENSG00000175970 0.419748703960841 0.0253129937838605 -0.250562884484656 0.219865832809036
ENSG00000175984 -0.186712211203421 0.692607026040941 -0.0444877333874975 0.932226025592858
ENSG00000175985 -0.575720174549695 0.164670310784173 0.454468817639479 0.238519466731999
ENSG00000176014 0.862923338559613 0.010741516505835 -0.481694289995939 0.199633497922937
ENSG00000176018 -0.592614096103283 0.0103670985454327 -0.134776582148611 0.628047672788964
ENSG00000176046 -0.325055834369831 0.609315345131164 -0.0275626066809228 0.972462428250904
ENSG00000176049 0.650606403909257 0.194909133572328 0.134158558607663 0.81563891980209
ENSG00000176055 -0.0678177589898944 0.850033578826579 0.00346710671138545 0.993299999996028
ENSG00000176058 0.529733464378385 0.00244859076522218 -0.107030953700958 0.624755385998227
ENSG00000176087 0.681360030445065 0.0024318017527 -0.103066891339046 0.722004623073176
ENSG00000176092 0.491329392334856 0.0534512443135227 -0.0996164575082367 0.752101684682674
ENSG00000176095 0.724970249473295 0.00170573594800313 -0.234339213386505 0.380161437734789
ENSG00000176101 0.112110612751298 0.786564792444157 -0.567794350115064 0.112447671917448
ENSG00000176102 -0.440140711612503 0.00493524704522064 0.0614782231816753 0.761598573742244
ENSG00000176105 0.0546136280879984 0.817660657556846 -0.393886435060934 0.0397257037001628
ENSG00000176108 0.740850803389985 0.0107174407463049 -0.448574618941849 0.165817147262267
ENSG00000176124 -0.904572463306319 0.0364665611724389 0.892937507066462 0.0507493359025999
ENSG00000176142 -0.586246502267399 0.0303717111316718 0.200580242156646 0.52795507330338
ENSG00000176148 -0.128098550000175 0.584039358244279 0.00944558438347192 0.973787243568131
ENSG00000176153 0.5630987304466 0.154461529986882 0.0727961274378531 0.897220542971249
ENSG00000176155 -0.244516858665029 0.458267601660253 0.705936471807257 0.0237952073646942
ENSG00000176170 0.495031078974174 0.090004555540913 -0.293160209764883 0.369267553818025
ENSG00000176171 -0.16468982041877 0.827592719118487 0.0574843225286295 0.945206390887317
ENSG00000176182 0.773936906255222 0.00155512096186016 -0.327888415993295 0.248246329702552
ENSG00000176208 -0.511120501897468 0.0429889568703372 0.315597102488087 0.258498043127219
ENSG00000176209 -0.801927909600977 0.00712604734831714 -0.78907448497068 0.0194447279601027
ENSG00000176225 -0.680472540230204 0.0470443328691369 0.724336877467637 0.0458551516234315
ENSG00000176236 -0.342309628754959 0.457092434587201 0.0912323097515294 0.880822611663599
ENSG00000176244 0.266086794679509 0.570210552330793 -0.0494118638214299 0.929794409620008
ENSG00000176248 0.231119926799267 0.307397937795293 0.0834147692653647 0.751806699499351
ENSG00000176261 -0.580585766352822 0.0448131978864986 -0.196550881564635 0.574696094905724
ENSG00000176273 -0.12476158282811 0.635977672886327 0.2359741532233 0.32599557661962
ENSG00000176320 -1.28625070042226 0.00462077288721124 0.813304812884569 0.0830401638907776
ENSG00000176340 -0.411947554039453 0.22169790007842 -0.378060998618545 0.284428111412621
ENSG00000176358 -0.632330675910823 0.165386530220523 0.76350469984359 0.0858200052890711
ENSG00000176371 0.0721856592683628 0.879401922359984 -0.251426868195588 0.546451866413641
ENSG00000176383 0.342918691267169 0.62650965516677 -0.0496472373883599 0.958543357972235
ENSG00000176386 -0.160979529955648 0.623149537048018 -0.408823709226981 0.18560165630278
ENSG00000176387 0.528129963030971 0.0481823113730372 -0.655252675072614 0.0333059686114546
ENSG00000176390 0.270372898117352 0.256032981195083 -0.203159620336118 0.4460967886562
ENSG00000176393 0.551977024710253 0.0063097130002707 -0.568498034409874 0.00788931400701579
ENSG00000176407 0.229248472286158 0.18329646239497 -0.279105240700945 0.119117307669905
ENSG00000176422 -0.300704236243287 0.102702238755986 0.180165135588886 0.381527624118331
ENSG00000176428 0.619098982319888 0.116380740043033 0.00682377271110331 0.99104629188414
ENSG00000176438 0.451276090121142 0.0299365235954516 -0.347902643288603 0.112864173807842
ENSG00000176444 -0.096771396558394 0.765077893155898 0.227576639443855 0.439821741894345
ENSG00000176454 -0.0954171217597849 0.810898481136819 0.066150877357549 0.875143791044818
ENSG00000176473 0.484424465502024 0.0467810789253565 0.187806604282521 0.517160883565847
ENSG00000176476 0.663824605652268 0.000171163836552684 -0.201171080574306 0.33669668703583
ENSG00000176485 0.289601341812001 0.291973438041779 -0.361681570414953 0.191434503041111
ENSG00000176531 0.474651281082965 0.0323683560011248 -0.16494862202837 0.521184565216044
ENSG00000176532 0.10549950003318 0.630891301265401 0.338792538244903 0.0918762332911955
ENSG00000176533 -0.26634772589368 0.630915202156689 -0.10487384132408 0.859320485414601
ENSG00000176542 -0.177891017464279 0.679024233896989 0.356852171320822 0.357450527244887
ENSG00000176563 0.101629353244202 0.863747423190246 -0.638454923070444 0.236582882130528
ENSG00000176593 -0.62761366993093 0.200346102566208 0.429480440072215 0.411893304630463
ENSG00000176595 0.153247496713148 0.611672974985468 -0.514325534966618 0.0538539192614059
ENSG00000176597 -0.324935527022775 0.267972659060795 0.703187167628745 0.013995881105286
ENSG00000176619 0.78806979046436 0.000196399566465321 -0.270485492623024 0.26598897757646
ENSG00000176623 -0.23314613861723 0.242970787451618 -0.0719702111681878 0.763071197101962
ENSG00000176641 0.591214793717041 0.253913760830063 -0.076702783013096 0.901915369066121
ENSG00000176658 0.312818648339229 0.204365478199734 0.0416089048318379 0.896800142055861
ENSG00000176681 -0.146543719974622 0.644076865978023 0.224812394302265 0.4460967886562
ENSG00000176700 -0.35325753542928 0.457410160928134 0.968073619852188 0.029499501166367
ENSG00000176714 0.0149479258193246 0.96973745124688 -0.261218143673367 0.450821307214827
ENSG00000176715 0.403151238113783 0.0313947065400841 0.339511757933766 0.091479814910177
ENSG00000176720 0.871667016698717 0.00339810053391926 -0.782061305397704 0.0161239252919033
ENSG00000176731 -1.20309695197135 1.23404503795181e-07 -0.37436481104964 0.172868365954758
ENSG00000176732 -0.591748796644389 0.184575500648323 0.422530908264732 0.414631023777583
ENSG00000176749 -0.0737611340271703 0.892648222562495 -0.515680865230096 0.253873236965695
ENSG00000176753 0.0834860843504425 0.90036639916949 0.0406923065057486 0.956786639279027
ENSG00000176783 0.0965682532895012 0.700587359469978 -0.0727071135235797 0.779381870964637
ENSG00000176788 0.884537234711973 0.00277937278856678 -0.737630015550523 0.0200798019722063
ENSG00000176809 -1.06295297920573 0.0306276862163282 0.952704450184376 0.0690977243744333
ENSG00000176834 0.043037062386389 0.836335167544219 -0.107900456854626 0.56829295836514
ENSG00000176842 0.410076629895903 0.113207630496284 -1.17549950573232 1.76642408432922e-06
ENSG00000176845 -0.122250022109373 0.771634285375419 -0.141560973365682 0.731440154739108
ENSG00000176853 -0.461724473022243 0.0297151890060376 0.190947382334734 0.430529774857948
ENSG00000176871 0.373833319919431 0.00346223724087866 -0.0451574263600085 0.787394429223053
ENSG00000176890 0.324867126806577 0.195758919420258 -0.514374184775767 0.0449210393255849
ENSG00000176894 0.048230894940657 0.890392941354105 -0.234489640114304 0.440208806255777
ENSG00000176896 -0.932846651257819 0.00784681969547858 -0.0150425497888664 0.977784345499919
ENSG00000176909 0.28405377874447 0.620630351835353 0.015570412219842 0.985052347906942
ENSG00000176912 -0.0943293302527805 0.835219669438082 0.283993753914873 0.550542191109204
ENSG00000176915 -0.0540612567618126 0.705993464891902 0.108434357899627 0.415139992032703
ENSG00000176920 -0.307453589090331 0.439591528396165 -0.0936842104150252 0.847238849515419
ENSG00000176927 -0.351740467710027 0.538806453237062 0.685180445876681 0.176585709522666
ENSG00000176945 0.493344564502846 0.245159744206501 0.091692176841324 0.860840908820615
ENSG00000176946 0.807600126165802 0.000202565780591822 -0.55670116169055 0.0209554681020991
ENSG00000176953 -0.34754119186792 0.0405767753460552 0.497024552448001 0.00402839004448054
ENSG00000176973 0.647644130304253 0.0275830801115119 -0.781039580722064 0.0129721691269743
ENSG00000176974 0.502940841969082 0.00686491557318711 -0.338255340759276 0.099360822320556
ENSG00000176978 0.0356950244890902 0.90997023221767 -0.327572149365714 0.204233600121208
ENSG00000176984 -0.861608597806662 0.118972500269172 0.71071339106847 0.227797170492859
ENSG00000176986 0.551198294898214 0.000305675342786011 -0.00547535283904862 0.982289922991546
ENSG00000176994 0.320247285033733 0.118988828621552 -0.02595172948325 0.925887268333091
ENSG00000177000 0.279697028003624 0.0718461127076121 0.00761224037650836 0.973241420256899
ENSG00000177030 0.382684740345096 0.120921308579086 0.0032689081105775 0.992995140064717
ENSG00000177034 -0.577267452756687 0.0760648922512728 0.0695596083077735 0.86939545196493
ENSG00000177042 0.20797629523244 0.267972659060795 0.0826290982747967 0.703150850905296
ENSG00000177045 0.764699275034712 0.000394365104520401 -0.758038113854265 0.00117586586787877
ENSG00000177051 0.409144577079814 0.0379375800067737 -0.215831604005837 0.32360827854794
ENSG00000177054 -0.66897169263762 0.00235151076857042 0.414392325507347 0.0863169423077562
ENSG00000177058 -0.0260931061255264 0.912624900543015 -0.085878031083863 0.694187340288201
ENSG00000177076 0.270210343187899 0.593817716886135 0.516295260581005 0.248730578948005
ENSG00000177082 0.216383759990633 0.448471536303328 0.1345416618295 0.668574339182051
ENSG00000177084 0.0273895799018028 0.946975876990261 0.425541036691457 0.210457859085228
ENSG00000177096 0.435917557354304 0.132614016276293 -0.399064278132357 0.202755627172312
ENSG00000177098 0.579041414766902 0.119705537630694 -0.212266861641796 0.619290744135448
ENSG00000177105 0.629774745370839 0.0167127418763424 -0.413601714684989 0.156306264933398
ENSG00000177106 0.174190556460798 0.461218886547308 0.0414444042504772 0.883517257410946
ENSG00000177119 0.184925879072705 0.541231604820035 -0.102046161290635 0.755392009466504
ENSG00000177125 -0.0875006662827078 0.770137801424651 -0.341126644233614 0.172682885220164
ENSG00000177138 -1.20629567026655 0.0117766896091018 -0.368635119730798 0.51788129841807
ENSG00000177150 0.243675669596329 0.340378249794727 -0.120911948602617 0.676775572802018
ENSG00000177156 0.505946894065069 0.0738182067767113 -0.611695472927127 0.0402644332069142
ENSG00000177169 0.268845408179115 0.281048020052281 0.00964880654287298 0.977873016808513
ENSG00000177181 0.14778372699141 0.818798516365943 0.0324558922981658 0.966115967336272
ENSG00000177189 0.196661451242853 0.34257411715042 -0.208665634525078 0.317178504453261
ENSG00000177191 0.201384835383924 0.700559328333149 0.122259367569833 0.83156252480218
ENSG00000177192 0.346623051583124 0.326341932505902 -0.0687556163984743 0.876366368447634
ENSG00000177200 -1.04244203641876 0.00043492514874919 0.540977664983242 0.102290466803567
ENSG00000177225 0.0686452266458912 0.846808233102824 -0.0233126541106373 0.953027398804228
ENSG00000177238 -1.26815378575974 0.00147459212064398 0.395086238627696 0.334933856743689
ENSG00000177239 0.447628398942147 0.00329395324719012 -0.185363500488323 0.285588399856634
ENSG00000177302 0.121755591710216 0.552443457789595 0.260769303483808 0.169055287065166
ENSG00000177303 0.556790418022059 0.00869321788747839 0.082214894477134 0.761273765275335
ENSG00000177311 -0.0863718626335238 0.753313824363813 0.161944504367239 0.522389182588887
ENSG00000177335 -0.132890151297936 0.547203583622023 -0.144520463544252 0.510939745104026
ENSG00000177352 0.442708034526017 0.0794511083403866 -0.352483586385056 0.207351968377185
ENSG00000177370 0.330742414927842 0.133284825953014 -0.300118584817475 0.203644658494455
ENSG00000177380 -0.13076948222892 0.813102411846593 0.425044985664554 0.387291983907874
ENSG00000177406 -0.333728350552922 0.15793696383675 0.206072016334537 0.459092434187277
ENSG00000177410 -1.04006577368144 0.000465600151431034 0.0463362912438426 0.913424311872857
ENSG00000177425 -0.508482658006629 0.00514049561195139 -0.236980849702308 0.240915570231846
ENSG00000177426 -0.0561889692528951 0.83159475804389 -0.508710038599233 0.01824691152367
ENSG00000177427 0.0919322909110811 0.637275407542308 -0.28440620575715 0.100709740041436
ENSG00000177453 -0.621481673229922 0.361623190607447 0.818084418536813 0.225509048394047
ENSG00000177463 -0.00913238454634438 0.980563637023184 0.363014554056743 0.240926087479817
ENSG00000177465 0.498467674204797 0.0969216522018888 -0.691312007872763 0.037921641953232
ENSG00000177469 0.993544335237186 8.67729488856291e-05 -0.332945208775902 0.248406000764693
ENSG00000177479 0.0833716472345518 0.70722219709029 0.23650679073264 0.229973060886131
ENSG00000177485 -0.581257041968349 0.000822602814593697 -0.177627416136618 0.375763219675247
ENSG00000177508 0.333559911724065 0.062323725596189 -1.37204933923659 1.06262782517648e-17
ENSG00000177542 0.95706665336292 0.000715918819009124 -0.861699872200586 0.00522252423112095
ENSG00000177548 0.341055407162964 0.164175887575905 0.371525375243963 0.151677006895901
ENSG00000177556 -0.229336841520121 0.529995793497532 -0.599589563942352 0.0765835010869815
ENSG00000177565 -0.321338654578293 0.0806775225108534 0.114186915976897 0.597096884417215
ENSG00000177570 -0.429312300476632 0.451306090728335 0.165780507658289 0.795448168454298
ENSG00000177576 -0.276275168545235 0.314983927514508 -0.216504314055613 0.483011042039295
ENSG00000177595 0.0563729202096482 0.872673647026666 0.449165272696354 0.116689190563096
ENSG00000177600 0.047711185108383 0.927477194210291 -0.769653557054059 0.0692836495937709
ENSG00000177614 0.0505843019385207 0.93479366012059 -1.7004474804662 0.000103860915107512
ENSG00000177628 0.749061124547595 6.94753636729493e-06 -0.15271611607645 0.447625706619977
ENSG00000177640 -0.710161722789102 0.053483575695931 1.50758347698783 9.78094190307642e-05
ENSG00000177646 0.523953486001133 9.03563138612787e-05 -0.0317083778690097 0.869546678955369
ENSG00000177663 0.0141879941734143 0.968032369281022 0.132663810088873 0.689113210264464
ENSG00000177666 0.20295557388506 0.386105171244416 0.0461554673406461 0.872620748307151
ENSG00000177674 0.231273648524907 0.322239697546054 -0.449777635069523 0.0527509477263883
ENSG00000177683 -0.436515966726704 0.0173274274916013 0.563081684602082 0.00325815566164905
ENSG00000177685 -0.0425391199604147 0.928332736443903 -0.0560523342843206 0.911781244281396
ENSG00000177689 -1.17359866801525 0.000450908587762387 0.457850686570745 0.236582882130528
ENSG00000177692 -0.0265133805957412 0.955622526821365 -0.760539839727126 0.0571966025831587
ENSG00000177694 -1.41699692786362 0.00045322571594807 0.137249255721603 0.791671784047231
ENSG00000177697 0.373760380796936 0.230607331434121 -0.588334090100035 0.0610167246612334
ENSG00000177700 -0.111545739000402 0.83242757317322 -0.668549838795275 0.130140949863759
ENSG00000177706 0.29973552313293 0.253022125026732 -0.230286095412493 0.407754322066488
ENSG00000177707 -0.581865376769917 0.0093367475463627 -0.64914403810827 0.00464695025074189
ENSG00000177721 -0.494454164422088 0.158362043978268 0.282969199316873 0.458248679831411
ENSG00000177728 0.388221372529005 0.0616298937012761 -0.0902368055250641 0.725626600558193
ENSG00000177731 0.733094952875073 1.12758765005874e-06 -0.205135701729067 0.243258326223098
ENSG00000177738 0.00114386189371893 0.997207471866451 -0.112181720739766 0.711512464625632
ENSG00000177788 -0.856782278933666 0.106735828101337 0.544465449464905 0.351547529109583
ENSG00000177822 -0.0807552787274278 0.769238629167609 0.243938056640469 0.305494269846631
ENSG00000177830 0.4967554443197 0.0204743411067807 -0.308265767797105 0.190533581384951
ENSG00000177842 -0.124157154393247 0.766529259342395 0.166480236552516 0.682773333642586
ENSG00000177853 -0.644322590108322 0.00298259570147949 0.742233878623452 0.000820336852439087
ENSG00000177854 0.406369339304304 0.119178506071307 -0.22891832016894 0.450876589264206
ENSG00000177868 -0.335315013597799 0.342313543856144 -0.545641424692462 0.137337986851154
ENSG00000177873 -0.000711546679073744 0.998587476721083 -0.0474982709941641 0.911781244281396
ENSG00000177879 -0.0853210003968216 0.741078338534686 -0.178840276359884 0.456203545596438
ENSG00000177885 0.378587545123815 0.0407758329263596 -0.221596715702492 0.274765704890705
ENSG00000177888 -0.578755057314909 0.021702194995192 0.404291162103389 0.131036719684941
ENSG00000177889 0.116460371502733 0.732266170745787 -0.42025585690898 0.15942870274429
ENSG00000177917 -0.411412043609984 0.153313955977225 0.0634595022026457 0.869439912109973
ENSG00000177943 -1.13786826131272 0.182621136269138 0.619371684296516 0.51617914051513
ENSG00000177946 0.459833955952082 0.0859579064469587 -0.143932166618671 0.648618082140553
ENSG00000177951 0.499821406266924 0.000483823627253245 -0.189899847189871 0.241139429603523
ENSG00000177954 -1.07624741859707 0.000214228896250587 -0.328222980665811 0.356950200162237
ENSG00000177963 0.749112364588742 0.00079919471160142 -0.418497433242035 0.091360293606541
ENSG00000177971 0.176987266178847 0.649505318141319 -0.464453324170737 0.189271447378436
ENSG00000177981 -0.109916182447189 0.684686823277518 0.0276109137143443 0.928311139019772
ENSG00000177984 -0.684286707999453 0.133436951499347 0.706774931422119 0.125333023467382
ENSG00000178026 0.0369075976891242 0.90970994467333 -0.10735133919666 0.731999487369671
ENSG00000178028 0.307807502808493 0.145345653077618 -0.306242655541333 0.167153173660114
ENSG00000178033 -0.912234869402818 0.0364665611724389 0.612156771964224 0.162262477208425
ENSG00000178035 0.333547914958973 0.225579754309434 -0.518951521452254 0.0617420475657589
ENSG00000178038 -0.269852793287256 0.359048543939433 0.737331068394353 0.00584451597160273
ENSG00000178057 0.488490456702601 0.0780960143775655 -0.243966056294856 0.449142739192719
ENSG00000178074 -0.313643131438013 0.12458680749315 0.151808295257034 0.507135875675456
ENSG00000178075 -0.351777656196045 0.494738062480169 0.500190143064535 0.302126523408485
ENSG00000178078 0.592431539999623 0.0021508924726055 -0.337110697873864 0.123423658793784
ENSG00000178093 0.496736781218658 0.302630742288271 -0.172020257688748 0.75070765967102
ENSG00000178096 -0.216497174077844 0.527034025714204 -0.331869156225742 0.335591904691862
ENSG00000178104 0.0900251651946964 0.817507373154549 0.357749115079323 0.276768284315195
ENSG00000178105 0.165242919856793 0.627978766198485 0.255264605141092 0.431977172511158
ENSG00000178127 -0.0840371356024622 0.791744200705222 -0.363768641629642 0.18430506907865
ENSG00000178149 0.251809699619779 0.475580728999691 -0.474458147302959 0.168914943845645
ENSG00000178150 -0.0980237747735121 0.86392209416851 -0.361612961484959 0.467846748684075
ENSG00000178162 -0.689956937187855 0.00937355179621243 0.419718378540345 0.141359154197841
ENSG00000178171 0.38637260740596 0.414013418684496 -0.677251122364813 0.119221598562805
ENSG00000178177 0.375597887679581 0.24825921669996 0.345189524047944 0.304167353906039
ENSG00000178188 0.271367026143649 0.0793984330912143 0.306982463061364 0.0586344001411014
ENSG00000178199 -0.152640872816642 0.725016209444783 0.0402508914165219 0.935444586068906
ENSG00000178202 0.104037206204344 0.695092367636352 -0.00534650696632083 0.987886799258602
ENSG00000178209 0.620078776140587 0.00373702866147507 -0.183318054732166 0.466570830264475
ENSG00000178229 0.0928698750454673 0.789902563307883 -0.201938563843581 0.508646576408607
ENSG00000178234 0.197558789928924 0.559002748974115 -0.139335834140187 0.694187340288201
ENSG00000178252 0.250612176490302 0.194480979926599 -0.112888579574997 0.605761675231377
ENSG00000178295 -0.541949524808165 0.538237222894829 0.775078696623983 0.360556504203572
ENSG00000178301 -0.129238912374066 0.666091576348584 -0.444993548353514 0.0826684626375673
ENSG00000178307 0.151500266636336 0.563658059735434 -0.459382659260334 0.0605694782993854
ENSG00000178338 -0.880616590316543 0.000357769822590738 0.307911364693288 0.276117189073015
ENSG00000178381 -0.126204280149928 0.708613027243388 0.314834275450029 0.313827851814311
ENSG00000178385 0.129127175126593 0.681440508715945 0.0354263402595564 0.913921201715201
ENSG00000178386 -0.0592096234875247 0.849750472892937 -0.382850119550719 0.121545740238309
ENSG00000178401 -0.0655310234593659 0.765932464325781 0.108550045427362 0.595571760682445
ENSG00000178409 0.153966310378599 0.641753436861276 -0.229031152503657 0.469961908924487
ENSG00000178425 -0.0950343304655032 0.826254668221032 0.372876019476033 0.313802111397785
ENSG00000178445 0.670524637013936 0.00152476344796406 -0.409428712734946 0.0791348946889751
ENSG00000178449 -0.44131532544948 0.153402892995957 -0.303866376579494 0.371489597887141
ENSG00000178460 -0.375955140498781 0.351922505831574 -0.185695548403292 0.677908776348299
ENSG00000178467 0.141991533284382 0.465120911725771 0.0284898918863764 0.905547953325932
ENSG00000178498 0.437947081332061 0.00712604734831714 -0.277868778735177 0.117687189755806
ENSG00000178502 -0.173145390078519 0.59129005408374 -0.201399883493755 0.516183826829511
ENSG00000178537 0.0714890243007262 0.850692371307388 -0.453678518955427 0.144440370424327
ENSG00000178573 0.0263429639887626 0.949825960918081 -1.57275222658154 1.08405245376421e-09
ENSG00000178585 0.522821441434043 0.0107958132499889 -0.515506558689662 0.0199038729308185
ENSG00000178605 0.557646271766488 0.0296822938760824 -0.510064625012784 0.0649441099089955
ENSG00000178607 -0.256625914370872 0.4162643218802 0.603086640404459 0.0434228271721165
ENSG00000178623 0.300807287608529 0.0577689413049211 -0.0241430087384408 0.910990384555269
ENSG00000178636 -1.65750164889659 0.00117936510570697 0.441965311141058 0.42685684724024
ENSG00000178665 -0.32902748313532 0.584455458903039 0.204661801564304 0.749241242758476
ENSG00000178685 0.0676781962246531 0.90116516004438 1.08054243132635 0.0186507350512638
ENSG00000178690 -1.19193761895533 0.00519092108740734 0.97474117536114 0.0250366219776622
ENSG00000178691 -0.152871407534402 0.413168555897103 -0.0599072804325534 0.777940527086214
ENSG00000178694 -0.239928143212706 0.584791338939027 0.390533796257673 0.339470643332372
ENSG00000178700 -0.300023722445127 0.373075534010741 0.130419579926559 0.72368338912121
ENSG00000178719 0.748072040165817 0.000122487662622398 -0.440830847732181 0.0422679930693938
ENSG00000178722 -0.859030872631537 0.165757537521314 0.0322623842972687 0.967500142258655
ENSG00000178741 0.0438006682952215 0.91302508373366 -0.810851438135099 0.00897688885627926
ENSG00000178761 -0.00110853447919922 0.996688139094936 -0.105763184688702 0.655764802572843
ENSG00000178764 0.546431412966885 0.028126109902804 0.0488099093551467 0.886744283365729
ENSG00000178773 0.283792270154985 0.554279788840025 -0.840881515458098 0.06154768478183
ENSG00000178802 0.451081150306722 0.0999219377226592 -0.235583499870819 0.449545881691109
ENSG00000178803 -0.298307745412262 0.367699953027724 0.55441560924021 0.0784030562736379
ENSG00000178809 -0.444601865193272 0.425425841252064 1.04896831027378 0.0478264988340347
ENSG00000178814 0.0320111305090766 0.932867445185991 -0.603211839396661 0.0488193448443096
ENSG00000178821 -0.154000187836202 0.792579916430065 -0.314640959134829 0.578632318773212
ENSG00000178826 -0.0890139520193767 0.786776634006978 0.294608938161709 0.303014726810121
ENSG00000178852 -0.368208842526604 0.413102177539027 0.27604050025205 0.560156139855023
ENSG00000178878 -0.288146775784338 0.39531078635166 -0.0871191619625608 0.833517902765365
ENSG00000178882 0.435448069523153 0.0887114367248665 -0.352836730163844 0.197953710655109
ENSG00000178896 0.450331489083194 0.30114036407946 -0.879289279470891 0.0468102713148125
ENSG00000178904 -0.501611917950644 0.0327686918866256 0.115305037957826 0.688833349391095
ENSG00000178913 0.0303377923621125 0.878058500207154 -0.175190064942186 0.30231508822741
ENSG00000178917 -0.591549342895902 0.0220116014164717 0.16516962417592 0.565969498357471
ENSG00000178921 0.756240900506861 0.00807673033399629 -0.236446932389113 0.486223619024536
ENSG00000178922 0.207071431633324 0.547287637511048 -0.232442145552106 0.500232253707638
ENSG00000178927 0.327984265955598 0.160188424761283 -0.00201191604350382 0.995455207548151
ENSG00000178935 -0.101151307758709 0.684176196008565 -0.129142311835686 0.58579389807743
ENSG00000178947 -0.209946210599453 0.515949492930071 -0.761887785236255 0.00274624187999056
ENSG00000178950 0.362295699892265 0.00319982634536904 0.131136527787715 0.351306139644126
ENSG00000178951 0.412118958363432 0.0485210172123766 0.394988762462072 0.0792353548086067
ENSG00000178952 0.541431024507276 0.0149299813658869 -0.29057380498711 0.240926087479817
ENSG00000178966 0.111295245342255 0.737140479732224 -0.0145746378943353 0.971615681444206
ENSG00000178971 0.194582655123653 0.668762550818495 0.236156474594784 0.589378081478404
ENSG00000178974 0.0252343149485072 0.897980735483454 -0.220313925925968 0.165619230161717
ENSG00000178977 -0.439377795583721 0.329318282137555 -0.106296711701634 0.86366719980814
ENSG00000178980 -0.100679388580146 0.769238629167609 -0.707310717912882 0.014351115171948
ENSG00000178982 0.0300264297132215 0.928332736443903 -0.441845145167953 0.108742409706356
ENSG00000178988 0.343526558379734 0.0102646442179389 -0.396002580106394 0.00509046022894415
ENSG00000178996 0.324850365559147 0.18471257002918 -0.333701548451221 0.185194143996815
ENSG00000178999 0.101853499731696 0.818798516365943 -0.365107393370909 0.348356385099219
ENSG00000179010 0.516772130097016 0.0103148187201822 -0.513376537801757 0.0170841473431307
ENSG00000179021 -0.0595716522012279 0.829403250329747 -0.220955770496566 0.363731377448225
ENSG00000179029 -0.666222619233074 0.136470146053225 -0.3845011198319 0.484077086243475
ENSG00000179051 0.745166197185776 0.0011686518099364 -0.450991634901014 0.0762048417296844
ENSG00000179059 -1.18755437499213 0.0195886901476476 0.832999371224359 0.101218792454811
ENSG00000179085 -0.577939990609386 0.156728925048707 -0.366616435762288 0.449142739192719
ENSG00000179091 0.342281161557103 0.272599216729033 -0.785262223120617 0.00943482581454306
ENSG00000179094 -0.0585475296567453 0.912722300940095 -0.367413983869189 0.418524757942943
ENSG00000179115 0.984379214907065 0.00166246900737396 -0.540398316719381 0.122946236569993
ENSG00000179119 0.395421412557519 0.0792824903395982 0.0405874594328519 0.892395206745079
ENSG00000179134 0.128120887588033 0.584231907150377 -0.196320792137276 0.37755305366257
ENSG00000179136 -1.00923139466922 0.00514163142356113 0.993765899292351 0.00753822706573106
ENSG00000179151 0.321275719407884 0.151749486065456 -0.281327714916243 0.231236410661835
ENSG00000179152 -0.278548661054619 0.233300683979663 0.046411382755961 0.875253964629257
ENSG00000179163 0.33642084865381 0.0987556315432991 -0.188455115989665 0.408900886686055
ENSG00000179178 -0.280615774693869 0.589643437672211 -0.705777592605727 0.137203700475868
ENSG00000179195 0.14184371741501 0.593821786174586 0.202691205464188 0.429655083299158
ENSG00000179218 0.36065542158305 0.195142185244295 -0.595099557859722 0.0335665551063073
ENSG00000179222 0.970119678552022 2.35498233257132e-06 -0.70585064478579 0.00117586586787877
ENSG00000179240 -0.653262831463889 0.0603618291912696 0.585579016123727 0.111078550313154
ENSG00000179241 0.269421909558984 0.435373603050942 -0.477429589473202 0.144433797380268
ENSG00000179262 0.539235429746925 0.00151073211038698 -0.134725940645928 0.51617914051513
ENSG00000179271 0.195045937978513 0.725337841052558 -0.650293723090737 0.184581149619777
ENSG00000179295 0.252501624868476 0.210788252729024 0.00200344619020476 0.994541151272148
ENSG00000179299 0.0650255560641273 0.815222391900273 -0.206519391415233 0.388402703068732
ENSG00000179335 0.181590965894533 0.420133494479759 0.0106765615092395 0.97234281991455
ENSG00000179348 0.112324179617911 0.775710602105144 -0.172222175813356 0.648137631363684
ENSG00000179361 0.567564466823681 0.00137581500558911 -0.0538497585301808 0.819796044856501
ENSG00000179362 -0.457238461369313 0.430975360353395 0.365649967327352 0.550143565715756
ENSG00000179364 0.327738448257977 0.0141536446411466 0.0544914260967083 0.748340406112109
ENSG00000179387 -0.392419087474999 0.0358596091037435 0.210758754704449 0.316329391024191
ENSG00000179388 -0.573124209068585 0.28670916589958 0.138675720549893 0.83881850581911
ENSG00000179399 -0.712512821216174 0.136919783555772 -0.458964208423676 0.371701681281165
ENSG00000179403 0.73033260825334 0.0028987147262426 -0.360951770973541 0.191635132706193
ENSG00000179409 0.913719885646238 2.78907350915493e-05 -0.419421043929465 0.0924692095027142
ENSG00000179454 -0.228143814500289 0.391133993506021 0.210850907508778 0.419357751673604
ENSG00000179455 0.000773361026809536 0.998400824809218 0.401927734840651 0.205959915484525
ENSG00000179456 -0.0770045861414969 0.825550828791515 -0.850353334931921 0.00165862522246638
ENSG00000179476 -0.198637468913024 0.66575289307961 -0.346603214327101 0.420399052060138
ENSG00000179523 -0.516620072941298 0.1090212873091 -0.387275538880176 0.268223324379125
ENSG00000179526 0.309039934284414 0.2154180552926 -0.483535050800522 0.0578197200036068
ENSG00000179528 0.474574106880134 0.0646441507711812 -0.473066378286366 0.0877660761204094
ENSG00000179532 -0.083786946561506 0.861074053826229 -0.146233109111289 0.731594484400565
ENSG00000179562 0.182089050394142 0.358946601580395 0.0378982722481464 0.875286328148137
ENSG00000179583 -0.390729060293825 0.422915925240773 0.689441734073363 0.139636663997858
ENSG00000179588 -0.0845290651744769 0.878536610565677 0.871381515067719 0.0467928479018066
ENSG00000179598 0.448710608084349 0.367958590281471 -0.125228956681381 0.834789235850012
ENSG00000179604 0.446060528352057 0.0168011026163802 -0.179534022189575 0.40241194559591
ENSG00000179627 0.611560164999574 0.0181254897556241 -0.306081570097281 0.286159900348985
ENSG00000179630 -0.0622436463816045 0.879401922359984 0.246576049906692 0.497689115178755
ENSG00000179632 0.646868913447537 0.0168011026163802 -1.07500931023022 4.7376577053025e-05
ENSG00000179698 -0.269909660131323 0.669714654569173 -0.11645302038966 0.86437821818326
ENSG00000179743 -0.759721909893649 0.0398016300612214 -0.112462375757045 0.818418626426483
ENSG00000179750 0.5958116835829 0.0751906775290002 -0.319554233512841 0.405242606526724
ENSG00000179761 -0.538360149920744 0.111505322601675 0.216454854699181 0.60570733624525
ENSG00000179818 -0.589557257184331 0.00136379145898632 0.264475778776229 0.205959915484525
ENSG00000179820 0.910634061931467 3.7112019521401e-06 -0.56860055283561 0.00820128799065177
ENSG00000179832 0.159905271644711 0.494356345083619 -0.0970441526491221 0.69924385172014
ENSG00000179833 0.0834685857524295 0.783240227884542 -0.053565560260886 0.867580170490149
ENSG00000179841 -0.305875488012796 0.367793491966148 0.0516212454802034 0.901465831000286
ENSG00000179859 0.0280986787390427 0.931834918070063 0.104326549194722 0.749243885864641
ENSG00000179889 0.403468531059263 0.00211431709944581 -0.0568734535451812 0.737212534697458
ENSG00000179909 -1.13425357625876 0.00483628307979731 0.951297334007244 0.021367746702228
ENSG00000179912 0.0535631438095964 0.864149631558229 0.19192314214739 0.481160643294751
ENSG00000179922 0.536543798933807 0.0969529831669588 -0.453003922394651 0.193429098488218
ENSG00000179933 0.215536885779211 0.523861412167651 -0.490181621297018 0.122180671099289
ENSG00000179935 -1.05126162757895 0.00248188241203193 0.533837901148561 0.146758320198899
ENSG00000179943 0.611515926699945 0.0107553819566412 -0.527922123193356 0.0433565769121987
ENSG00000179950 0.595536379163685 0.00623732277715813 -0.653375028904654 0.00406027505412286
ENSG00000179958 0.244883348226458 0.56191742255389 -0.462398991601183 0.24987765586563
ENSG00000179965 0.105094620729153 0.833129498038712 -0.445495212112022 0.325427184846955
ENSG00000179981 0.190199190923512 0.697548035838347 0.752032429857641 0.0756521677902752
ENSG00000179988 -0.641895992261741 0.017442120857707 0.268314571027787 0.400124666816328
ENSG00000180008 -0.655579950156879 0.000328512634999396 0.247240348376112 0.23355550731639
ENSG00000180011 0.130149429851447 0.630768322609576 0.591022996318449 0.0150934559224737
ENSG00000180035 0.499032685310554 0.0257100708905943 -0.0411945996309628 0.895755597917291
ENSG00000180061 0.12009211935643 0.780468725550501 1.14297610287337 0.000615672638567096
ENSG00000180071 -0.494530539013985 0.147724301578485 0.721557250074603 0.030015503724196
ENSG00000180089 0.561508493570786 0.0775491057879919 -0.193558728558513 0.605712549720795
ENSG00000180098 -0.0370654217138417 0.939278139380218 0.0275495438139468 0.96132361809586
ENSG00000180104 0.415727267587453 6.10077656729154e-05 0.123892926716331 0.294643854091145
ENSG00000180178 -1.49539294987907 0.000328544262948806 0.876440779423141 0.0446300511860152
ENSG00000180182 0.206811798274104 0.491968202016618 0.266240802221332 0.363835774192906
ENSG00000180185 0.271288460340383 0.119045710052245 -0.154998344425482 0.435320984144922
ENSG00000180198 0.65115527563704 0.00908623431351716 -0.537423769431776 0.0506807985795251
ENSG00000180210 0.319757525553719 0.242396530421283 -0.352701733132863 0.207351968377185
ENSG00000180228 -0.293830831820143 0.0429889568703372 -0.0968233023568044 0.582844073477727
ENSG00000180229 -0.070759346669119 0.864263410803953 0.106409514468101 0.787090426837504
ENSG00000180233 -0.804024904845953 0.00122803973474679 0.911378987170818 0.000473090747238688
ENSG00000180251 0.164257923482608 0.750657784420909 0.563486833920679 0.235335273201491
ENSG00000180257 -0.157310214263211 0.700584045253225 0.297721483316331 0.411377610259106
ENSG00000180263 -0.177894622929755 0.484466275040726 0.209531977861836 0.410478490482372
ENSG00000180304 0.65560697530114 0.00062454094293739 -0.605682677036664 0.00297087201158603
ENSG00000180329 0.0783989424522836 0.683164348765244 -0.108939713232569 0.555406412924047
ENSG00000180347 0.0848201793392974 0.905692522658825 0.650702084767497 0.261608741878545
ENSG00000180357 0.313953829820652 0.417376985086688 0.0598836075642512 0.898543171662787
ENSG00000180370 0.284540197409946 0.231875699787163 -0.285729470091456 0.242856847992883
ENSG00000180376 -1.27191926197238 3.89997996667378e-09 0.425192285937697 0.0822875509961231
ENSG00000180385 -1.2244178224264 0.0448871911757504 1.16274861884843 0.0786000365862455
ENSG00000180398 0.0782058241882898 0.581276232358804 -0.129497072407855 0.330006304839202
ENSG00000180423 0.31905188659075 0.308151989015364 0.11039876966364 0.761923679274605
ENSG00000180425 -0.906768528191496 0.000689074450476603 -0.388371052429724 0.227668959635789
ENSG00000180448 0.496136170825025 0.312330029597165 0.381902812830003 0.465973752226887
ENSG00000180479 -0.782866253370541 0.0641687229285316 0.410010706759255 0.357477771981694
ENSG00000180488 -0.183177722566468 0.515114832004144 0.16845028354468 0.538568814651086
ENSG00000180525 0.0967793140030253 0.835219669438082 -0.288952816904069 0.495735617518028
ENSG00000180530 -0.514639764414383 0.114639626284378 0.82706642030431 0.0121702283036101
ENSG00000180573 -0.511476558713597 0.300715817489616 -0.799139186708512 0.105323495017965
ENSG00000180592 -0.0760213981584794 0.791540201051927 -0.165112449596406 0.52477210787707
ENSG00000180596 -0.477882631862425 0.293639651360204 -0.73277990601995 0.107179021792157
ENSG00000180611 0.075292018630171 0.813070526111984 -0.281296599795921 0.299929845234983
ENSG00000180616 0.0586998095398894 0.889060121455274 0.54593916833412 0.116597557423195
ENSG00000180626 -0.619550330300632 0.0217615676571479 0.15886422051849 0.624755385998227
ENSG00000180628 -0.0012534920375219 0.997168406037568 1.00633678018949 0.00020432952634697
ENSG00000180667 -0.784412091875066 5.10019771051906e-06 0.0378849807528771 0.879181596635925
ENSG00000180694 -0.047228874316174 0.850557551811275 -0.579505124623158 0.00185317498574211
ENSG00000180745 -0.735401921373705 0.0392055591236618 0.891950236977207 0.0175239754490472
ENSG00000180747 -0.517928042261926 0.09786118673566 0.0788126059798277 0.848276156974559
ENSG00000180758 -0.394181610526734 0.27301890902872 0.562477093615157 0.116407833418143
ENSG00000180767 0.460904366614466 0.0336213110207388 -0.193768710501839 0.438489804050342
ENSG00000180769 0.0173934634306576 0.978077458474862 0.470197761898214 0.330006304839202
ENSG00000180773 -0.16939906928238 0.491894984880732 -0.0277600347793564 0.926212445002243
ENSG00000180776 -0.306161453019462 0.117044779950149 0.0678412718407774 0.777587832240099
ENSG00000180787 -0.598298664782752 0.0027664805896287 0.0808061762149233 0.750092447676889
ENSG00000180801 -0.00610120326423355 0.991861798286259 -1.66195189590171 2.38473677196155e-06
ENSG00000180806 -0.0136722436000957 0.981435539797498 0.847087743599023 0.0733968325540499
ENSG00000180815 -0.185096460043769 0.805788882663843 -0.381118193230927 0.564363077513641
ENSG00000180817 0.25084529349539 0.467889487044227 -0.482129262545947 0.143558439031216
ENSG00000180818 0.41649622720239 0.114055060732652 -0.775023470449535 0.00146099927728005
ENSG00000180822 -0.412183889982148 0.166255385118161 -0.154440421558374 0.675182192738426
ENSG00000180834 0.273563488006929 0.733307532899677 0.0355996768623162 0.972443007065885
ENSG00000180855 -0.387771662732036 0.208819723931236 0.166602202218849 0.672608679309552
ENSG00000180867 -0.325862514059975 0.298995675445139 0.108225050888621 0.761164029853149
ENSG00000180875 -0.864426987354768 0.0918300902847479 0.99395008184511 0.0536564123446738
ENSG00000180879 -0.367276010495091 0.297858130448613 -0.665716827343922 0.0578197200036068
ENSG00000180881 -0.872657138695335 0.0248101953597258 0.525445573029996 0.192586927632311
ENSG00000180884 0.178745001690646 0.562770380400725 -0.0901968084127754 0.786328765153854
ENSG00000180891 0.378510574623781 0.179167266205824 0.0911802445170935 0.795886249617191
ENSG00000180900 0.600352463006571 0.00427459381556598 -0.745566664158108 0.00040525267384557
ENSG00000180901 0.353478068088787 0.054057254846279 -0.0545147619692668 0.818664315650708
ENSG00000180902 0.388125191312633 0.0257062548700268 -0.133641326317735 0.510195437792062
ENSG00000180914 0.574384039580773 0.0473749185068547 0.09831383190521 0.811418428778412
ENSG00000180917 -0.460649683619894 0.00394509653081353 0.11389546229584 0.557968911598582
ENSG00000180938 -0.0211403875189157 0.948965290266555 -1.03412037168569 2.37470403585731e-05
ENSG00000180953 -0.508327525260549 0.317765021652767 -0.00672049401598231 0.992995140064717
ENSG00000180957 0.121464069536873 0.513100138455113 0.128129225345711 0.496234641938263
ENSG00000180964 -0.139196232734611 0.64627135257778 -0.59697881250252 0.0297569900381982
ENSG00000180979 0.00660725342630954 0.980056102689556 0.0967674714648589 0.691224505788114
ENSG00000180992 -0.0359000244049559 0.946095978768897 -0.378712735260516 0.41670121931875
ENSG00000180998 -1.04068834604178 0.000268587319660446 -0.113515664260057 0.759407875513654
ENSG00000181004 -0.250569835230477 0.499160958481164 -0.180650427204025 0.631793686610586
ENSG00000181019 0.440184875047291 0.123573221873855 -0.166772136877253 0.617873756689234
ENSG00000181026 -0.449885285387684 0.628081950494238 -0.123418026098873 0.907997950829738
ENSG00000181027 0.31408601712333 0.129179813793071 -0.286262875891593 0.194521032589267
ENSG00000181029 0.0628143629996855 0.895595702203324 -0.518731000742643 0.196393819224091
ENSG00000181031 0.309379675744224 0.131028954977804 -0.384229684630233 0.0737599459506717
ENSG00000181035 -0.0164462431552563 0.966155654512587 0.234367954407324 0.464304428006645
ENSG00000181038 -0.134667728472026 0.660757255945875 -0.275045528024771 0.348144503911275
ENSG00000181045 0.386126776222953 0.0346241538062775 -0.0582089468320269 0.803843344390471
ENSG00000181061 -0.253879610385676 0.427437791546297 -0.0849824774231682 0.823169063557919
ENSG00000181090 0.577351946330728 0.00281728485691036 -0.279454017891508 0.194929224562966
ENSG00000181104 0.0357751044275676 0.913968347799784 -0.473815676725469 0.0685209841658983
ENSG00000181135 0.23937051382743 0.507973563045715 -0.145883747613003 0.707604821532173
ENSG00000181163 0.0420745827762217 0.919619264035771 -0.757905484779833 0.0209554681020991
ENSG00000181191 0.854744487478197 0.00114442695057967 -0.844594858021081 0.00232406582486026
ENSG00000181192 0.254674817295453 0.260682488564801 0.0180999248025835 0.953160153960017
ENSG00000181220 0.453021556994772 0.0436696392185137 0.238884887040947 0.33499411695485
ENSG00000181222 0.158082164610598 0.648618815939801 0.437806709383677 0.156911179993649
ENSG00000181264 -0.199525138361965 0.538511343998093 -0.470309481075239 0.116597557423195
ENSG00000181284 0.427909029972428 0.286975399546096 -0.375710800098671 0.404451625647976
ENSG00000181315 -0.318817451322746 0.0987836083703272 -0.0364218576708804 0.885800803416782
ENSG00000181350 0.155677138370639 0.668611777379832 -0.0158728119564104 0.971694521463623
ENSG00000181355 -1.31332337789061 0.00161722811256012 0.603671206867776 0.164482976250256
ENSG00000181381 -0.361246244336881 0.409892633286761 0.728047506847253 0.0894603649349389
ENSG00000181392 0.225548758880421 0.406350556155535 -0.371382629601037 0.168063250486085
ENSG00000181396 0.451098440496628 0.0534523273856574 -0.187623806472551 0.487965202609447
ENSG00000181404 0.269153676544351 0.4162643218802 -0.206447190934049 0.559980027654673
ENSG00000181409 0.109730370906624 0.722101000345451 0.893494410530954 0.000127283157967624
ENSG00000181418 0.591049646342632 0.22362911700753 0.131786013826817 0.835066413984767
ENSG00000181444 -0.215430136766497 0.753313824363813 -0.261024930073292 0.701708816730002
ENSG00000181450 -0.912408192974038 0.00147707295313229 0.212386004546176 0.535270990124589
ENSG00000181458 -0.434635287079876 0.216630620863925 0.460268690887903 0.206635400154843
ENSG00000181472 0.378842111505912 0.0473749185068547 -0.296490155337463 0.140741317769233
ENSG00000181513 0.284715324831782 0.129525173948523 0.0636962928796318 0.785491615080193
ENSG00000181523 0.0936398966587444 0.739121277665817 0.18739474672223 0.468270309935139
ENSG00000181544 -1.01890041342814 0.0039945947420531 0.648750990149753 0.104585633487894
ENSG00000181555 0.294886371413229 0.244418759640287 0.106735189401654 0.71385480434628
ENSG00000181577 0.979557327465413 0.140805093446228 0.459852303122102 0.569105471973186
ENSG00000181588 0.570338673645638 0.0422036586629535 -0.515481025499599 0.0892657755914888
ENSG00000181610 -0.0940375352903767 0.839773440307538 -0.673978763184358 0.0806241167185012
ENSG00000181625 0.237853154549965 0.669714654569173 0.0203295539981815 0.976695777984152
ENSG00000181634 -0.220471255322774 0.551932733022906 0.681808251051641 0.0497488633201344
ENSG00000181638 0.391871093031733 0.107437727885463 -0.0992941700652081 0.735217169765386
ENSG00000181690 -0.524576338398389 0.192801336406867 0.636167077942517 0.132849954383201
ENSG00000181704 -0.20727955955833 0.262940246107809 0.0850818379321973 0.689714821856567
ENSG00000181722 -0.928255323995433 0.00450833324154939 0.494888951878608 0.16163475578539
ENSG00000181744 -0.257005996811218 0.18504307632691 -0.440598920514024 0.0202720494145468
ENSG00000181751 0.0595560739454613 0.835162706904001 -0.751084297368377 0.00105456110431371
ENSG00000181788 0.453850308347171 0.0459947600834093 -0.540956121706319 0.0268728223671255
ENSG00000181789 0.604210419776298 9.42372871327596e-08 -0.195702840094594 0.133323202897961
ENSG00000181798 -1.0115607217839 0.0346241538062775 0.674175952505236 0.208982486599006
ENSG00000181817 0.368671482312547 0.444859172867691 -0.617723185299629 0.213421091129435
ENSG00000181826 0.372129476854866 0.0381633857040232 -0.27326251901202 0.147156692114395
ENSG00000181827 -0.0564633869495227 0.871812819265184 0.132975931474654 0.675315842169454
ENSG00000181830 0.339785601137269 0.21235034334345 -0.135009020554624 0.664505807755017
ENSG00000181852 0.232362833820287 0.205513932456664 -0.155344888036229 0.437255009253302
ENSG00000181873 0.918887917787358 0.00131592033931197 -0.21388172306179 0.535007113857725
ENSG00000181885 0.221613660731447 0.48389398045369 -0.166937009416762 0.615792134244826
ENSG00000181894 0.341029515313736 0.136172362986805 0.0188598493917117 0.955368445855506
ENSG00000181896 -0.192267548608186 0.41127066295989 -0.118034792679961 0.649255130527841
ENSG00000181904 -0.284351633345411 0.0813089895313514 0.0304417564644385 0.888034431877196
ENSG00000181908 -0.493170580009146 0.35128791853045 -0.26664540132375 0.613073281631206
ENSG00000181924 -0.237116235842164 0.368667289733563 -0.104416768169796 0.730303983784343
ENSG00000181929 0.29673199654085 0.0905618255377595 -0.384081180133138 0.0372067953017252
ENSG00000181938 0.400537348533451 0.442066645419594 0.103567883069734 0.873204457791829
ENSG00000181991 0.161403830408882 0.681440508715945 -0.273553064014347 0.469961908924487
ENSG00000182004 -0.830864018929386 0.0130645619580808 -0.346318580493473 0.373340463437893
ENSG00000182010 -0.661826097238092 0.00427718800622688 0.388289826921751 0.133343609621376
ENSG00000182022 0.516398774747454 0.0850282379346665 -1.80037272790087 8.1414759963956e-12
ENSG00000182040 -0.156784697049841 0.70302825845282 0.670504362658878 0.0449372407661711
ENSG00000182054 0.718180543012964 0.00147892276410724 -0.292295639637623 0.260595912150877
ENSG00000182087 0.262934351880992 0.220679777777514 -0.137719669735367 0.566036263537699
ENSG00000182093 -0.327853308691518 0.242558417476659 0.262676083042196 0.395694324192242
ENSG00000182095 0.518302048287512 0.129850414114776 0.448762871296434 0.209507973533835
ENSG00000182107 0.605556202685767 0.00391647193219507 -0.409475832693537 0.0717427260045857
ENSG00000182108 0.874348435010041 0.00108699149774081 -0.47399200693639 0.121563171681266
ENSG00000182117 -0.487988596467156 0.186490605738183 -0.421105614187544 0.285907516401586
ENSG00000182118 0.578075653024215 0.0654791229584508 -0.583508301887758 0.0772177061047132
ENSG00000182134 0.579904195448238 0.0107283944099721 -0.0963983490628878 0.73888314114741
ENSG00000182141 -0.308334470887822 0.226275861650646 0.155624320515875 0.57119506181055
ENSG00000182149 0.246270384368935 0.0321291589113608 -0.219509311947202 0.0755543750311223
ENSG00000182150 -0.59368971208715 0.00111501906961883 0.383901576180746 0.0526405748234574
ENSG00000182154 0.108591491220568 0.777118459665078 -0.681380388867688 0.0376118710511786
ENSG00000182158 -0.0950456579457769 0.706550151101318 0.0497765387708018 0.856176373653484
ENSG00000182165 -0.687156850757455 0.0061874036500984 -0.186880752270131 0.550031223737711
ENSG00000182173 0.313279817862746 0.191921361095138 0.0534382920412583 0.863924616927386
ENSG00000182175 -1.17822671003224 0.0139866485307396 -0.393981935896774 0.454783293980693
ENSG00000182177 -0.824890386671551 0.128214323966037 0.718075225902649 0.201576333356523
ENSG00000182180 0.141039875617256 0.635108390466702 -0.357965687192926 0.1828065660966
ENSG00000182183 0.412281953120527 0.304564923120865 -0.950290681360032 0.0134364185469907
ENSG00000182185 -0.312305533283943 0.49983869388662 0.882175477677251 0.0410259677868084
ENSG00000182196 0.428400239041331 0.134394202900994 -0.407882261374457 0.179149931307313
ENSG00000182197 0.338236693625741 0.0395668731878742 -0.462567617217915 0.00622930127687118
ENSG00000182199 0.750079002778444 0.00433561626174468 -0.638972235332429 0.0250366219776622
ENSG00000182208 0.251459870190964 0.325420167207577 -0.262849321236876 0.318890023863056
ENSG00000182218 0.124707375772458 0.693549810710707 -0.711582020864841 0.00481440014132754
ENSG00000182220 0.103404765374003 0.585245837998047 -0.490614508673757 0.00271844742348601
ENSG00000182224 -0.0124958970037123 0.96851767725425 -0.183573923521106 0.509994062631179
ENSG00000182247 0.363699324421726 0.030513282227318 -0.87988015042402 1.7189189727101e-08
ENSG00000182253 0.363575181605954 0.371587828710982 -0.379257143251228 0.339470643332372
ENSG00000182264 -0.633250594971699 0.340661424531586 1.12703129337546 0.0871147555043134
ENSG00000182272 0.1652409488212 0.765347568299123 -1.13903164413969 0.0149486498035523
ENSG00000182287 -0.0615024451370066 0.910692353117846 0.161279393084618 0.760657621908175
ENSG00000182307 0.363676711495033 0.157052052268308 -0.810582022457663 0.00113461170115461
ENSG00000182318 0.351055554790677 0.112555198380996 0.012886394031307 0.96778757658441
ENSG00000182324 -0.728484007846059 0.00764283555084409 0.803204821336314 0.00355939371297614
ENSG00000182325 0.398493680996323 0.116625993768442 -0.488973577117244 0.076068587364374
ENSG00000182326 0.436822537905825 0.0728377168749572 -1.03491870718705 6.04779151444945e-06
ENSG00000182327 0.102522015700247 0.817263860614199 -0.577920775173121 0.114493367686861
ENSG00000182329 -0.304402967873717 0.555223626989295 0.342951222621911 0.497146349507433
ENSG00000182359 -1.26549715481549 0.0026971886057603 0.74269919879261 0.104808328211103
ENSG00000182362 -0.197287942469901 0.432179806451367 0.0552715049380584 0.866501220683739
ENSG00000182372 -0.0798671569451839 0.779247115456828 -0.122015491357909 0.647807917341715
ENSG00000182379 0.15687533881354 0.769196300329602 0.334506452910241 0.533796954037741
ENSG00000182397 -0.235012564905959 0.726215429274319 0.247077043036063 0.699649274787456
ENSG00000182400 -0.40387270012468 0.0413859315861948 0.160106562244481 0.480977629131185
ENSG00000182446 0.336116517196469 0.0846587524384715 0.00547348284783848 0.986298995819555
ENSG00000182472 -0.100546882903966 0.829762472520521 0.650286532547984 0.0896500598707573
ENSG00000182473 0.302318074456373 0.0182538356684113 -0.0508386735176982 0.754692509484022
ENSG00000182481 0.558691268931519 0.0750076225824683 -0.535727506976738 0.109034155792139
ENSG00000182484 0.133137310812173 0.695092367636352 -0.119990604811729 0.729626558908744
ENSG00000182489 0.0807751459473031 0.882836031414072 -0.64093205966192 0.118188207964641
ENSG00000182492 -0.05084414620792 0.932867445185991 -2.26206713552026 1.74444608990204e-08
ENSG00000182504 -0.369245331258214 0.203346897380307 0.317824624217968 0.285588399856634
ENSG00000182512 0.340409472842245 0.30489365477656 -0.724790451258911 0.0256841601247711
ENSG00000182518 -0.501347138791966 0.180207427898366 -0.0244783427849274 0.966343917646042
ENSG00000182534 0.347571612713739 0.21317601109683 -0.834286095635685 0.00161635893395284
ENSG00000182541 0.15138537510831 0.630768322609576 0.233996557583497 0.43216054229702
ENSG00000182544 0.51678508429759 0.0103259073842272 -0.271588388022182 0.233179613685748
ENSG00000182551 0.427722895166393 0.0717434544648662 -0.58172665429039 0.0185221198346546
ENSG00000182552 -0.140018468508946 0.623882089502876 -0.330910371052882 0.218441510636217
ENSG00000182575 0.323358615976161 0.595093595881424 -0.652904953826862 0.218970815579719
ENSG00000182578 0.425676510321353 0.269263231240266 1.24643370602651 0.00041496346784322
ENSG00000182580 0.27685191480052 0.525348628499954 -0.546188184169709 0.182677409549739
ENSG00000182600 0.440758322670761 0.56332480525101 0.60182157936637 0.408075603560652
ENSG00000182606 0.180836254690437 0.418634744536681 0.303051789827611 0.156982048859232
ENSG00000182612 -0.026452173295424 0.943336405404026 -0.157116686895581 0.650240738985126
ENSG00000182621 -0.335380205655354 0.156552240332915 0.234270733732855 0.356733597578009
ENSG00000182628 -0.129593044392782 0.586208712889771 -0.0443005720675214 0.872786246972098
ENSG00000182632 -0.727865682952345 0.190616005023122 0.761751621990638 0.170410658527416
ENSG00000182648 -0.0827019585155678 0.731935059644438 0.556872712570601 0.00567594127260036
ENSG00000182670 -0.328000640465016 0.0804848582757156 0.294225854413743 0.138888834233655
ENSG00000182704 0.403873008259822 0.022982817077854 -0.127787887602067 0.538112619997069
ENSG00000182718 0.343813468363055 0.208393861597172 -0.505807215401482 0.0671087504579853
ENSG00000182742 0.30415319392639 0.530178001455384 -0.173774156826624 0.744234719344429
ENSG00000182749 0.591102718410854 0.000159299972854811 -0.409547482785774 0.0147926002759683
ENSG00000182768 0.297657938284413 0.259854528884117 -0.490426251397406 0.0639374010909403
ENSG00000182771 0.119856159197822 0.688152366255359 0.42639685473031 0.0967548240179582
ENSG00000182774 -0.541339979784929 0.0743376750992361 -0.234367400856571 0.525287167687199
ENSG00000182795 0.272976733591795 0.24782346594693 0.159294310558538 0.540218707674963
ENSG00000182796 -0.2443172735541 0.497410807213948 0.67925266066288 0.0386180653429784
ENSG00000182827 0.264722740426451 0.0539623542878733 -0.0970811466515398 0.541864455445641
ENSG00000182831 -0.0712126025385234 0.673903922299088 -0.130778331701995 0.396828605636408
ENSG00000182841 -0.448263597865925 0.0599287703626299 0.00322248947834268 0.992995140064717
ENSG00000182858 0.386893878379606 0.0345519286156226 -0.383653858104528 0.0494705557199492
ENSG00000182871 0.168940470427603 0.746355978409668 0.450807078336593 0.326969603390159
ENSG00000182872 0.694853798798419 2.33981491647076e-06 -0.325143399767318 0.0504204361601807
ENSG00000182899 -1.20602500655004 0.000121393261721052 -0.423099445615208 0.241146389360766
ENSG00000182903 -0.625746479510111 0.0017283791211452 0.359852928458568 0.107326445718708
ENSG00000182912 0.269345224981618 0.432500983818543 0.835209614017577 0.00836899310024972
ENSG00000182919 -0.473933173646823 0.375414529021851 0.185308587928006 0.761086695116659
ENSG00000182923 0.263462720343913 0.14855854519561 -0.0198794894675536 0.935142204889947
ENSG00000182934 0.350511396609129 0.00245510435278848 -0.0557822382487627 0.707366349318164
ENSG00000182944 0.420303670230958 0.0134007085443539 -0.230029984809458 0.222494519023343
ENSG00000182952 -0.302219702559037 0.223503543242459 0.121255275247643 0.680262330065728
ENSG00000182957 -0.161857595544272 0.673851448995916 -0.0922460472635103 0.821891666909962
ENSG00000182963 0.0365791420855014 0.939278139380218 -0.582016003112681 0.150258163191463
ENSG00000182973 -0.0363486839018918 0.918326128993484 0.165581013515571 0.60364825758117
ENSG00000182979 0.0209933403924377 0.927396580266503 0.0624823160821065 0.778529628519733
ENSG00000182983 0.14321556996077 0.790893964070656 0.305756520205377 0.535077554158929
ENSG00000182985 0.185642402805817 0.300978413466073 -0.369618450557383 0.0337722351204216
ENSG00000182986 0.0375693115891493 0.916853310865286 -0.376995485095013 0.183365245635551
ENSG00000182993 -0.386690251853909 0.399198985175271 0.0906798379839015 0.871854195444266
ENSG00000183010 0.719253366558937 0.0306695109896752 -0.812012278928169 0.0209495906564622
ENSG00000183011 -0.553751712309215 0.0425122866913824 -0.164142969637185 0.65962421979905
ENSG00000183020 0.540396618891219 7.16021740985224e-05 -0.0599458248936597 0.73514229098711
ENSG00000183032 -0.600912188688974 0.17661172314667 0.277698915413715 0.57797172457725
ENSG00000183044 0.44911767813814 0.012508277246287 -0.122767068888591 0.564015542371132
ENSG00000183048 0.485031947283902 0.0333247766650574 -0.193697060307016 0.473263921417799
ENSG00000183049 0.220058606350127 0.349766140357773 0.698725055551284 0.000905944920596573
ENSG00000183060 -0.23936960505655 0.277047784328635 0.188793231882497 0.411026199497921
ENSG00000183066 -1.00461110775854 0.0618937333723427 0.522542103832493 0.379559327732158
ENSG00000183077 -0.0469611430810011 0.864249090582837 -0.352852290031047 0.115753835880998
ENSG00000183087 0.604532483650773 0.00373702866147507 -0.537820337703652 0.0171146143362425
ENSG00000183091 -0.639698837785343 0.368452583593066 0.675063534828256 0.341600137187647
ENSG00000183137 -0.264044657692199 0.299523013206842 0.448695483262396 0.0677832165607931
ENSG00000183150 -0.212366269647663 0.664824639010892 -0.163831033237243 0.757051982912406
ENSG00000183155 -0.0867232713360216 0.698998220557566 -0.0586173273828963 0.810071541638254
ENSG00000183172 -0.142427306061911 0.773130849386129 -0.430295520886372 0.326136372951043
ENSG00000183196 -0.280893777623258 0.579305201069381 -0.0491282618739851 0.9329032755763
ENSG00000183207 0.776391251049683 0.00807673033399629 -0.621116852225777 0.0526878410763314
ENSG00000183208 -0.0161663113599872 0.964284874067046 0.332482953233773 0.264078909695565
ENSG00000183250 0.142616897868963 0.66496221443169 0.197465424450241 0.549839330666857
ENSG00000183255 0.384718615398658 0.00313696265414531 -0.105948359743657 0.497468993935174
ENSG00000183258 0.492483441702043 0.0325539885786766 -0.310980733865424 0.219717433263876
ENSG00000183281 -0.298136472492398 0.638894305947005 0.101052395272614 0.876032195883934
ENSG00000183283 0.505611342216206 0.00936577181262265 -0.265672349744786 0.220908178903804
ENSG00000183291 -0.01498135407851 0.962152856093318 -0.568943807071595 0.0260894452766709
ENSG00000183309 0.221897855281916 0.239283367300054 -0.375059016678222 0.0406088156926762
ENSG00000183317 -0.0740607850576783 0.912722300940095 0.455555729282145 0.434230837389606
ENSG00000183323 -0.199086131945329 0.385076737872863 -0.38768585738424 0.0786927194013594
ENSG00000183336 -0.605535070728209 0.133152772604779 0.047759101224119 0.935142204889947
ENSG00000183337 0.420283427853858 0.0895688594385454 0.149876493230298 0.603168401647314
ENSG00000183340 -0.138944941743865 0.567614936974366 -0.0442986641428872 0.875253964629257
ENSG00000183386 0.659617399217894 0.0304778904170998 -0.259486980239762 0.483011042039295
ENSG00000183401 -0.487562917944581 0.282752400249568 0.387466612183972 0.427413228117651
ENSG00000183421 0.612519109597696 3.75864639876448e-05 -0.129339986877458 0.467518520720973
ENSG00000183426 0.154348265420591 0.489533878152756 0.086486750665339 0.721075729764701
ENSG00000183431 0.486006277713708 0.0941169077606835 -0.326370554107454 0.305316012120787
ENSG00000183439 -0.556086873500795 0.240529607824138 1.16258882259434 0.012802424660918
ENSG00000183474 -0.306531505761476 0.066597063524976 -0.275439258460871 0.119717974764071
ENSG00000183475 0.0817624695859531 0.724877908250112 0.0343066152631733 0.891040550531814
ENSG00000183486 0.000572790544229098 0.999216447351713 0.488170684714397 0.315275977108513
ENSG00000183495 -0.0587845540250256 0.902812225469515 0.28118772229752 0.488529217871954
ENSG00000183506 -0.156861186964221 0.666325238382298 0.407526334246743 0.209484835343829
ENSG00000183508 0.39251396178775 0.247935219403081 -0.275745612084394 0.458335321761328
ENSG00000183513 -0.353573768826698 0.0684897310273853 0.114969114578803 0.620978796833336
ENSG00000183520 0.229861949671486 0.461269348258462 -0.522048574128509 0.0828253296769059
ENSG00000183527 -0.083465640980578 0.755707054671614 -0.00655685305019604 0.985522654138358
ENSG00000183530 -0.0230142275988098 0.962333020971233 0.458580847718516 0.253305372805891
ENSG00000183576 0.146365870022921 0.273733804222299 -0.168914359141834 0.214721879905072
ENSG00000183579 0.627417689228251 0.00697730308189401 -0.320178437984233 0.210540651054621
ENSG00000183597 0.222648339594519 0.70752752994354 -0.354923443443722 0.523227923212003
ENSG00000183604 -0.680013238944848 0.00189374838400572 0.0987587890077293 0.735390388048144
ENSG00000183605 -0.0338877934122569 0.920517155002928 -0.215019727420178 0.479021772191629
ENSG00000183617 -0.386286247698727 0.438885174350042 -0.776381154036682 0.117977975742456
ENSG00000183621 0.312350202261393 0.61727229666648 0.605030395268863 0.338032031441496
ENSG00000183624 0.537007781884045 0.00146923186951187 -0.364160568958808 0.0524906459265089
ENSG00000183628 -0.237224495277404 0.420674761778313 0.0826408333662938 0.81053685841656
ENSG00000183638 -0.581999069844349 0.243764009555088 0.688568105854712 0.168596799071511
ENSG00000183647 -0.535549679982565 0.195758919420258 0.277285109373349 0.547737895448796
ENSG00000183648 -1.32339052869712 2.56863759494253e-05 -0.29733240770339 0.446050251091239
ENSG00000183655 0.546092314946073 0.00872236683281116 -0.332987517019099 0.152956027354216
ENSG00000183665 -0.0587708976951058 0.883441910714268 -0.578308559618475 0.07403713886218
ENSG00000183666 -0.272660647109436 0.277036619886216 0.216276908682393 0.408900886686055
ENSG00000183682 0.541092668318509 0.222089029355565 -0.0185551618131334 0.973241420256899
ENSG00000183684 0.276989748009057 0.304014922760525 -0.473938279830947 0.0782515339390257
ENSG00000183696 0.56625648390683 0.218039917067201 0.0955237258739039 0.875717908620254
ENSG00000183718 -0.795241423249588 0.000305041837652541 0.184831335418147 0.479191234135613
ENSG00000183722 0.723796523259277 0.0657602360262629 -0.994322691590435 0.0266521237163515
ENSG00000183723 0.304820217693134 0.220880735206843 -0.104332581963406 0.720606284826047
ENSG00000183726 0.185947027647661 0.562699479409958 -0.43425300320901 0.143404091553392
ENSG00000183734 -0.0729690530380466 0.817507373154549 0.510344771109792 0.0782675103911579
ENSG00000183735 -0.316658705714619 0.120052105931142 0.309718612626223 0.151603267803775
ENSG00000183741 0.539016662447052 0.00882799192903666 -0.0688285989756704 0.798741184963749
ENSG00000183742 -0.549245515793019 0.170730524792612 0.958915159582141 0.0169273446174041
ENSG00000183747 -0.780674285626185 0.140260401058687 0.145513963993549 0.825510637242909
ENSG00000183751 0.808624153187708 0.0014621571628596 -0.401011991148165 0.163424124699304
ENSG00000183760 -0.0226736564230024 0.970312558206639 0.987296249404202 0.0362520380822441
ENSG00000183762 0.579531576920668 0.00893398449068919 -0.0346619113173003 0.911194796439173
ENSG00000183763 -0.276225188604581 0.402998254349868 0.55476397156125 0.0884250295412161
ENSG00000183765 -0.349010888515269 0.263070546717678 0.0945681812919321 0.813184061003937
ENSG00000183779 0.460524822873699 0.0575597650309791 -0.280350064564735 0.29270396855662
ENSG00000183793 0.611793938297582 0.19119029146903 0.248199873960802 0.613069190291412
ENSG00000183808 -0.576527955803242 0.0715538713198231 0.152939657118206 0.696087107732125
ENSG00000183813 -1.1184505561872 0.00436193570201799 0.74825160449094 0.0478216612859284
ENSG00000183814 -0.482109950895593 0.0922468388956606 0.0118480358807223 0.978574255099628
ENSG00000183826 0.12072216234388 0.742313846015086 0.0513349486073306 0.89592335016285
ENSG00000183828 0.242006111118508 0.279035898801638 -0.233238106082956 0.311306168364461
ENSG00000183840 0.398902065097725 0.0271399183956095 -0.126705226457581 0.535007113857725
ENSG00000183844 -0.414407330436316 0.0727197047164431 0.0481274394682785 0.878756569779049
ENSG00000183853 0.468235694498599 0.00504368447910106 -0.129737537061746 0.512490907657153
ENSG00000183856 0.294226919707385 0.348612398908205 0.221260270087856 0.505556204172827
ENSG00000183864 0.468995753755039 0.0145498315032548 -0.297867419512099 0.153499629124081
ENSG00000183888 -0.698348980141686 0.174996756278216 0.460629587513507 0.376301945886005
ENSG00000183889 -0.0644354438912146 0.89302642046425 0.286395409613441 0.488315848870172
ENSG00000183891 -0.867206846934063 0.00134661001499977 0.255289130401907 0.437192723437671
ENSG00000183914 0.261691164688516 0.530903518603267 0.366614044166718 0.371512488408484
ENSG00000183943 0.648418038709527 0.0567136578893403 0.609775074174624 0.0877660761204094
ENSG00000183955 0.148815814397577 0.618015664819469 -0.15300062465589 0.609104667377203
ENSG00000183963 0.15506862184184 0.615714246020634 0.157564139047892 0.607184030587401
ENSG00000183971 0.440841195775221 0.383370285793568 -0.399782560453721 0.48344278681593
ENSG00000183978 0.0454446858643641 0.902652217996987 -0.386243331514788 0.205959915484525
ENSG00000184005 -0.748863476666055 0.00437390266255798 -0.257514167773889 0.380855659710795
ENSG00000184007 0.148651105002264 0.400956093925986 -0.209812784228895 0.229416857898403
ENSG00000184009 0.125989824492445 0.820090151024763 -1.13378311564976 0.0102520617202402
ENSG00000184012 0.453261123641254 0.0276293291941557 0.0995016680280441 0.699055656104676
ENSG00000184014 0.296733815683845 0.101535080918466 0.0354423412447557 0.882442671001919
ENSG00000184047 0.364688942501667 0.170252003694658 -0.360241104469248 0.196640240225025
ENSG00000184056 0.0368368581456404 0.880380593190599 -0.103210850562379 0.649003100199488
ENSG00000184058 0.105352665450392 0.794972675081633 -1.25667778872097 0.000120953581222436
ENSG00000184060 0.362928246460152 0.452040372353994 0.206238226548816 0.719299936313697
ENSG00000184068 -0.736798958323319 0.12710422294756 -0.707899829575135 0.198369732808141
ENSG00000184076 -0.196755818412725 0.573879370076382 -0.60270139709893 0.0602836609210085
ENSG00000184083 0.0269507573857704 0.938481515315574 0.249896289568293 0.411098381249778
ENSG00000184110 0.837128066254214 2.88247884048584e-06 -0.319687392829682 0.117293149986851
ENSG00000184117 0.295875843657175 0.15980307227742 -0.523624790004045 0.012703219814384
ENSG00000184154 0.351008922530913 0.610986797011017 0.557121898735733 0.394582673265881
ENSG00000184160 0.138295769445668 0.761226405561365 -0.98297102142037 0.0142671053458981
ENSG00000184162 0.246143855624032 0.579305201069381 -0.0599910436747719 0.911194796439173
ENSG00000184164 -0.373230786621562 0.315216707414977 -0.516977617357506 0.166835681115532
ENSG00000184178 0.431569243916003 0.0710253533360616 -0.0130642167940006 0.971791581499014
ENSG00000184182 0.212584918924608 0.447711080767531 -0.1905632199691 0.517707363842195
ENSG00000184203 0.0705404492915921 0.755036793407692 -0.24158439256427 0.224897488211378
ENSG00000184205 0.200555179238086 0.435047216839323 -0.37240001051377 0.13443640086934
ENSG00000184207 0.325402714905238 0.376322167355338 -0.290770655243051 0.453993997824811
ENSG00000184209 0.423139461474123 0.070250305127587 -0.08365287116878 0.776517066385352
ENSG00000184216 0.803054612530465 0.000156468908164267 -0.312359512988106 0.196640240225025
ENSG00000184220 0.0901542445942716 0.860501000088733 0.0762624018887221 0.885587043653867
ENSG00000184224 -0.863902517206248 1.88775737769275e-05 -0.158500151456288 0.515876024117344
ENSG00000184226 -0.632473803667071 0.136787828457164 0.151488589793113 0.74779278641911
ENSG00000184227 0.601349975826501 0.00563830620885904 -0.547762672029123 0.0209350097778036
ENSG00000184232 0.121408048374407 0.600367340440963 -0.822113203122661 8.03320188213355e-06
ENSG00000184254 1.58623786838248 9.32783113082943e-06 -0.208666205822186 0.639916169588063
ENSG00000184271 0.068598187598795 0.932441955537362 -1.10075242198561 0.0974019900107825
ENSG00000184277 -0.21964656582697 0.344983516997487 -0.0265490903445115 0.929794409620008
ENSG00000184281 0.660242021127638 0.0551499088481681 -0.303186215131775 0.447245382141823
ENSG00000184305 -0.267867832940358 0.651240994469645 0.702881961085522 0.190213705059878
ENSG00000184307 -0.328545684949548 0.109224638492185 0.620903222449058 0.00502343789726354
ENSG00000184313 -1.08374569664259 0.0115166350769717 0.757437945836976 0.0806241167185012
ENSG00000184319 0.101125812443908 0.760037851982031 0.151795846852376 0.639563161761251
ENSG00000184363 0.658260923903663 2.02840656183552e-05 -0.164394199155501 0.368742609086926
ENSG00000184368 0.426324184709937 0.0310007375322587 -0.223818071292372 0.304322730307817
ENSG00000184381 -0.313207414817672 0.624537423754712 -0.130508798168114 0.85576600658097
ENSG00000184384 0.0747577559738185 0.794403178382847 0.159671599964247 0.540599371017249
ENSG00000184402 -0.234554450260159 0.261815717960809 0.336778691362055 0.104660405177201
ENSG00000184428 0.394787658621695 0.251817745052909 -0.65117803321023 0.0587479665742675
ENSG00000184432 0.274807445517016 0.0171787973366692 -0.266639855139624 0.031009747179882
ENSG00000184436 0.144379015629686 0.710617105948514 -0.556302216459342 0.110401339290826
ENSG00000184441 0.252556701820466 0.405455141202514 0.914620343449921 0.00380971946205211
ENSG00000184445 -0.456597014830581 0.0767015035517731 0.376848254699018 0.175144256339319
ENSG00000184451 0.506113312134303 0.243737816828203 0.140017230576034 0.828738733911138
ENSG00000184454 -0.0333097393156563 0.926707791910534 0.0693337351969402 0.830068507364475
ENSG00000184465 -0.282214890810939 0.352352698008999 0.603297078257823 0.0379545557125716
ENSG00000184470 0.44224878411592 0.00664735241530398 -0.143853632888219 0.455963628595481
ENSG00000184481 -0.15418165437028 0.623149537048018 0.0625924062761682 0.856042117572653
ENSG00000184489 0.52755491149705 0.033864335557899 -1.36812519479548 1.06209197205048e-08
ENSG00000184500 -0.145470476368563 0.44153244123255 -0.0298549063238177 0.896068023318602
ENSG00000184508 -0.116730380298911 0.771967497762486 -0.0829530348329033 0.850018775991616
ENSG00000184517 -0.376524026450275 0.213984136843611 0.797866964692478 0.0057167608627196
ENSG00000184545 0.150119950040244 0.60495431270445 0.548898555109495 0.0325672638590811
ENSG00000184557 -0.0305988526808739 0.957202496656996 -0.218298108437882 0.690879323927889
ENSG00000184575 0.0480288355693824 0.849063318815949 -0.425329725147609 0.0361510882386058
ENSG00000184602 0.547927246961097 0.120321107890513 -0.458514181209133 0.216700540700917
ENSG00000184619 -0.213415134802288 0.697448621110969 0.101245185704224 0.863323012322755
ENSG00000184634 0.418277945988034 0.20333949025306 0.345101226691563 0.31714266254709
ENSG00000184640 0.642200717558985 0.00053297682305032 -0.394917079615632 0.0542037463272291
ENSG00000184661 0.236659065490863 0.497283443190633 -0.23189094524387 0.513160657715376
ENSG00000184677 0.121659748027441 0.487505817821481 0.145214115422902 0.396686401697556
ENSG00000184708 0.378207814691266 0.0430459085550889 -0.0370063665002577 0.882111492428309
ENSG00000184731 -1.00458471198676 0.00888635180409154 0.793074386516801 0.0505445625369765
ENSG00000184743 0.499116204688109 0.00403328700000144 0.115548639612274 0.581495989000549
ENSG00000184752 -0.304431327785083 0.352258439324174 -0.42917146548652 0.194929224562966
ENSG00000184787 -0.0670346599941588 0.731264318328644 0.399634990331948 0.0150790467697548
ENSG00000184792 0.20053839287559 0.660195583675856 0.0806385860502741 0.873691086258597
ENSG00000184809 -0.479300137479749 0.516476530476968 0.524426987001304 0.456181162286463
ENSG00000184828 1.11077458157377 0.00539582905432387 -0.509593122942442 0.245006874992252
ENSG00000184831 -0.643845726916035 0.179144008669065 -1.02996225542012 0.0446300511860152
ENSG00000184840 0.317055592166055 0.304564923120865 -0.65934929508112 0.0289935448488396
ENSG00000184857 0.165148483960465 0.543168094018397 -0.444284518027351 0.0958565152000492
ENSG00000184860 -0.441086615175273 0.278622686842777 0.405139683770278 0.343797621788407
ENSG00000184863 0.0712227058462874 0.751858460135576 0.29820051422644 0.120472517793732
ENSG00000184887 0.552628220166762 0.0665245823899826 -0.511363137959816 0.112655237428517
ENSG00000184898 0.199753243263376 0.673903922299088 1.19188669806681 0.00297087201158603
ENSG00000184900 0.231051753229711 0.379842804770357 -0.360756935193188 0.164272134994757
ENSG00000184903 -0.176141360837954 0.675785276521468 0.997799859329222 0.00620249464737544
ENSG00000184916 0.751146627211411 0.000403124797682169 -0.216695750743465 0.39036105933379
ENSG00000184922 -0.0417831175405101 0.95525223999084 0.48906576788792 0.470176053675051
ENSG00000184924 -0.876539569516847 0.0485287359383837 -0.735433773801519 0.129470632035997
ENSG00000184925 -0.374286225071258 0.3875072696441 0.523003707573446 0.203624537710029
ENSG00000184939 0.204061579534028 0.302003186442656 0.155365063396029 0.446581914532761
ENSG00000184967 0.750502317822889 0.00215192260009567 -0.317966684364668 0.262015303559053
ENSG00000184979 0.703187450976242 0.109621493953136 0.943189147702196 0.0545958131264739
ENSG00000184983 -0.449723635493316 0.5212647584597 -0.387377539264484 0.60357909084143
ENSG00000184985 0.367655978566259 0.219096979724349 0.195760323042515 0.556486315281607
ENSG00000184988 -0.214208420247579 0.489192441610481 -0.318786336952621 0.276117189073015
ENSG00000184990 -0.344856041413027 0.273916229939508 -0.572492849217638 0.0723321744450219
ENSG00000184992 0.0259091291437414 0.923910959890993 -0.000373350942200529 0.999114890573603
ENSG00000185000 0.0653286242933184 0.8206415663447 -0.160362068327794 0.535859186916781
ENSG00000185009 0.156566967990388 0.426355009385318 0.00995766269464487 0.970455780496261
ENSG00000185015 -0.174883613015983 0.570690916675294 0.197587171089559 0.515989671487569
ENSG00000185019 0.511093189334908 0.00309731901905008 -0.0380087875396828 0.873965344258854
ENSG00000185022 0.334131248752334 0.530903518603267 0.223344436082629 0.702704075881238
ENSG00000185024 0.555516414148978 0.00027015459871535 -0.178350272697444 0.307769535004115
ENSG00000185033 0.556712596878804 0.0466539826658577 0.275838243279888 0.38888241278441
ENSG00000185043 0.184269498925163 0.562540580742388 -0.145262174896362 0.66717784332554
ENSG00000185049 0.616214015496251 0.175550648256969 0.0474130422998017 0.939073018663502
ENSG00000185055 -0.229075118273142 0.706275095977001 0.544713539143787 0.290017174949554
ENSG00000185065 -0.341723540427881 0.458267601660253 0.255017769863415 0.594858313909617
ENSG00000185070 -0.661540339930211 0.179163955077729 0.672446081127563 0.177028398476654
ENSG00000185085 0.588274564610634 0.000733422043598621 -0.375093274852212 0.0512449556177841
ENSG00000185088 -0.913457876590566 0.00205568514745998 -0.0965265526472987 0.81053685841656
ENSG00000185090 0.503934702906154 0.0220116014164717 -0.367534811029962 0.129422695452074
ENSG00000185100 -0.232211895251131 0.621279432427949 0.172304438725782 0.724703547952929
ENSG00000185101 -0.160420102326247 0.723960911816908 0.753383705949103 0.0529972275312672
ENSG00000185104 0.277727376393333 0.162163256904965 -0.0740450527705036 0.761598573742244
ENSG00000185122 0.534849919758093 0.00580470870363638 -0.690144224163172 0.000455634578144508
ENSG00000185129 -0.190319190996586 0.784312573964151 0.49498121206198 0.37878719401918
ENSG00000185133 0.431759215003076 0.410942177280644 1.51009871623502 0.00115601934894305
ENSG00000185158 -0.702264482091554 0.0219884947251193 0.68388570824635 0.0363747646141918
ENSG00000185163 0.2919272158397 0.41028313832533 -0.238518761575231 0.520691763974605
ENSG00000185164 0.65818404927032 0.000214297055498509 -0.273113940240629 0.175148681301142
ENSG00000185168 -0.128153919879666 0.873814690409108 0.758619817434102 0.249434773280715
ENSG00000185187 0.305087221384109 0.150660484043324 -0.222866867571899 0.32656508737322
ENSG00000185189 -0.267226308667587 0.47829501419095 -0.0147802848234171 0.976011629801217
ENSG00000185215 0.896810249312071 0.0373761644978009 -1.09328921552408 0.0212250064335023
ENSG00000185219 -0.448887471356214 0.0470819901623881 0.00655476839980349 0.985744094863174
ENSG00000185220 -0.332504625491007 0.208511944234335 0.338986586861118 0.209507973533835
ENSG00000185222 0.0588228559177803 0.900463873398843 -0.587229122693423 0.133202643276382
ENSG00000185236 0.440675176080421 0.0429889568703372 -0.514680050440061 0.0247300486646448
ENSG00000185238 0.126050938238081 0.625030334040546 -0.0810397911356398 0.768066934160772
ENSG00000185246 -0.683469348049933 0.00319888235918656 -0.0372040833923791 0.909987041454326
ENSG00000185252 0.550301238152139 0.00225586392721223 -0.30953029465668 0.109475229601351
ENSG00000185261 -0.96040331597907 0.00473608158111205 0.435444658761902 0.228145398390607
ENSG00000185262 0.210506578557405 0.656327214521848 -0.650259939310488 0.126216589302501
ENSG00000185267 -0.171622334678282 0.697935548738922 0.171682581565968 0.70764175640323
ENSG00000185269 0.671904507384961 0.198634760779698 0.224731208742222 0.73898231020954
ENSG00000185278 -0.210625004149338 0.369693663643566 0.333714166823884 0.133415134955326
ENSG00000185298 0.323332508429807 0.295551227730373 -0.160300944194006 0.646651450377974
ENSG00000185305 -0.509260629582302 0.00187633250305774 0.0264631598362891 0.907997950829738
ENSG00000185306 -0.585928163284404 0.116018134114002 -0.044152118197404 0.930249078085454
ENSG00000185324 -0.317806874873463 0.295831231462385 0.280261389575997 0.376817389060955
ENSG00000185338 -0.0531382842046805 0.90970994467333 -1.30562285038282 0.000521353414092206
ENSG00000185339 0.429304547174512 0.0459947600834093 -0.723201671335465 0.000615208996259925
ENSG00000185340 0.866913527721549 0.000236681842855052 -0.547125126538655 0.0336534629287836
ENSG00000185344 0.22383840449194 0.370130881624652 0.257336713459361 0.304514768664141
ENSG00000185347 0.341231592360596 0.305833700109092 -0.304659173186403 0.403586335449036
ENSG00000185359 0.256479822432433 0.278480104441612 0.128146249626547 0.62870137847511
ENSG00000185361 0.320146133345447 0.244755545145541 -0.350485611396503 0.204339847676511
ENSG00000185379 0.180195431771608 0.425213184973292 0.0246325525652782 0.929794409620008
ENSG00000185386 0.547476046228746 0.244776421800811 -0.0507414628071906 0.9433382912864
ENSG00000185414 -0.197667427004724 0.305893522735109 -0.537063137360478 0.00314727408004867
ENSG00000185418 -0.245742343189389 0.631766352598476 0.381531483321843 0.431977172511158
ENSG00000185420 -0.145868405272921 0.611478947530396 -0.193013916459371 0.500640761800284
ENSG00000185432 -0.0180989612146261 0.968227522935138 -0.527789725787385 0.11333955483091
ENSG00000185436 0.268631006620605 0.223588593852893 -0.0342961376134083 0.905508121044859
ENSG00000185442 0.361140888317118 0.310341646348692 -0.146293359606215 0.720597177710681
ENSG00000185453 0.146290656183107 0.770137801424651 1.03261651340073 0.0080539378441004
ENSG00000185475 0.208925249328507 0.524249051308914 -0.478282184143981 0.12035159447134
ENSG00000185480 -0.408609019162771 0.15941249902216 -0.113022387712218 0.750321192549906
ENSG00000185483 0.0641643736306216 0.897670954924503 -0.369504587419673 0.367426389965495
ENSG00000185485 -0.243899034513483 0.497012374286521 0.271225398141947 0.44988425116653
ENSG00000185495 -0.817732940182775 0.0882545178332033 0.907322970212327 0.0739003325054204
ENSG00000185499 0.891390094105091 0.097868691521135 0.619336148061483 0.353914165984017
ENSG00000185504 0.618564661560848 0.00199717353797196 -0.350981805685712 0.113298417342081
ENSG00000185507 0.239389807428637 0.672805778243499 -0.275348195315873 0.635836808633329
ENSG00000185513 -0.569324393948354 0.137710547454523 0.641209608658549 0.103388795873096
ENSG00000185515 -0.102562801108505 0.648588706126336 0.0688623917799175 0.766257817243698
ENSG00000185522 0.0350149705907774 0.951875411243434 0.202856008541921 0.707366349318164
ENSG00000185551 0.23654499217541 0.4363789774425 -0.219292229584321 0.484335595675017
ENSG00000185561 -0.00547094633779729 0.986109881856987 0.285944778292699 0.272954553209424
ENSG00000185585 0.0909721225104015 0.850692371307388 0.262314565499699 0.548197747053225
ENSG00000185591 0.28327939098515 0.293006831628548 0.0297176780868617 0.931724753790701
ENSG00000185596 -0.105628365574891 0.697768920110085 0.0973980776993433 0.726410261798552
ENSG00000185608 -0.0379135973199438 0.932072017265899 -0.56361810129278 0.132849954383201
ENSG00000185619 0.0833322070444733 0.728980335660238 -0.0624906378059446 0.804283396598011
ENSG00000185621 -0.586461740777372 0.257626655385201 0.0493376682746315 0.943713600320101
ENSG00000185624 0.549724589995102 0.002270043645885 -0.524314957178672 0.00582119112202591
ENSG00000185627 0.356343552473662 0.135842256466964 -0.335589455275447 0.184554113262252
ENSG00000185630 0.125185577471746 0.730345409397498 -0.0331610826141427 0.935142204889947
ENSG00000185634 -0.75341816798424 0.277288242113761 0.540505562198564 0.449554121065356
ENSG00000185650 0.0699117586765151 0.804534566400113 -0.327519448447888 0.169356831232483
ENSG00000185651 0.361547610405921 0.105721240656898 -0.48558867806776 0.0369043368504588
ENSG00000185658 -0.658092403785867 0.00738368550165593 0.557624592810902 0.0363447814408355
ENSG00000185664 0.05359797096737 0.87756455844705 -0.119282644630397 0.718398460690849
ENSG00000185669 0.81007265945768 0.0218232480930586 -1.00401230849046 0.00909833244715881
ENSG00000185670 0.241130841296419 0.39296486275016 -0.355666226305617 0.180205596821613
ENSG00000185684 0.0710999794852394 0.888484053858448 0.458883020193998 0.266075532314102
ENSG00000185697 -0.0197812679862014 0.968032369281022 0.205014964229898 0.675182192738426
ENSG00000185710 -0.700816391357917 0.0444299288196646 0.624108709754258 0.0918762332911955
ENSG00000185716 -0.110278277791185 0.789904379159705 -0.257476610975887 0.503341385715276
ENSG00000185721 0.418863520957878 0.0552072323339675 -0.464556257390641 0.0471465793814107
ENSG00000185722 -0.0615955673564989 0.835162706904001 0.0680551474218114 0.817981341903092
ENSG00000185728 -0.287816945784314 0.136488584389024 -0.395032046022232 0.0462559610078963
ENSG00000185730 0.331324210115748 0.361302794770805 -0.357013018636362 0.319621911822262
ENSG00000185745 0.358053851575964 0.429770823381435 1.33772522267965 0.00154586678789273
ENSG00000185753 0.248854600636775 0.17268272916033 -0.0293422999465512 0.901496800958328
ENSG00000185761 -0.0395585405808912 0.91462651812393 -0.239785981309143 0.441499571008292
ENSG00000185787 0.0188404969817215 0.939278139380218 -0.60405424272935 0.00121198360661085
ENSG00000185798 0.128708061390112 0.682555105910522 -0.193452015832178 0.541864455445641
ENSG00000185800 0.392250030754092 0.0259397382150483 -0.00801629504262081 0.976162120667767
ENSG00000185803 0.726408611478613 0.00979125530413378 -0.747769257918535 0.0133270838737035
ENSG00000185808 -0.254141950494446 0.477932549533168 -0.0522818686840723 0.905757115781481
ENSG00000185813 0.119833058139429 0.718818981587859 -0.35586481789299 0.22194462174934
ENSG00000185825 0.24039014815475 0.432779926072582 -0.713628179920984 0.0123626235616196
ENSG00000185829 -0.543733594013586 0.0485185442774766 0.626726691394129 0.0290691943900592
ENSG00000185838 0.406178005503862 0.223415777881454 0.028754713809577 0.950441678791653
ENSG00000185842 -0.82128061970705 9.04996808096973e-05 0.263835438547191 0.272954553209424
ENSG00000185864 -0.163163817852744 0.678081940952613 0.970186570442755 0.00189167589763168
ENSG00000185873 -1.19161523906958 0.003871814519155 0.992492045297169 0.0322258222907179
ENSG00000185875 0.141839645239672 0.568733898950926 0.0588688060788357 0.833517902765365
ENSG00000185880 -0.205676044833606 0.582393735064977 -0.0299659750946759 0.951092621914348
ENSG00000185883 0.639652333069753 0.00517125913124774 -0.554742328691873 0.0250366219776622
ENSG00000185896 0.575694629915417 0.00344396000099328 -0.554717459292906 0.00783135067607247
ENSG00000185900 0.256455764264125 0.361814223387054 -0.136495446576025 0.637369727091977
ENSG00000185905 -0.422202921384968 0.465120911725771 0.901278825583239 0.0733979876573845
ENSG00000185909 0.178985778427739 0.584791338939027 -0.219894594838962 0.498397301034022
ENSG00000185917 -0.349965416644016 0.134253816643736 0.651171583114751 0.00549812909308312
ENSG00000185920 0.0483615045701676 0.917967048628108 0.410698952151488 0.28812165052903
ENSG00000185946 -0.955476088178003 0.0039945947420531 0.33577620809523 0.391460028998166
ENSG00000185947 -0.343811821959433 0.0756636482982845 0.0142794664921106 0.961050513553214
ENSG00000185950 0.152868232613793 0.608451737229924 -0.976807298547308 2.86490543985779e-05
ENSG00000185958 -0.927659797153997 0.17070337959528 0.76222561160572 0.25676217968542
ENSG00000185963 0.759829896601364 0.00275911016338614 -0.130920117703034 0.680087025593096
ENSG00000185973 -0.255857890935866 0.225579754309434 0.211297544177052 0.339470643332372
ENSG00000185986 -0.794856881836327 0.0190309863322359 0.413423772419866 0.261286816159324
ENSG00000186001 -0.324390806407916 0.0416842477774656 -0.0150780964751696 0.946784845799975
ENSG00000186010 -0.339824666977115 0.384709192138155 -0.519488784647307 0.178068330135009
ENSG00000186017 -0.235275827281658 0.464160699524766 -0.171078542487343 0.613073281631206
ENSG00000186019 -0.28547389290043 0.615714246020634 0.846343664001915 0.0940172324708846
ENSG00000186020 -0.664017857336651 0.00678902915728385 0.187123081872584 0.506343265065704
ENSG00000186026 -0.458731152350121 0.0806388931465599 0.0134307066394351 0.971383605821179
ENSG00000186056 0.826970013115691 0.0879583814405993 -0.221196343166178 0.727203988319175
ENSG00000186063 0.275089585348831 0.12253146602585 -0.395016834853135 0.0307964904217558
ENSG00000186073 -0.455375261794189 0.0505654011109251 0.0556332932647319 0.861503920463872
ENSG00000186074 0.0397615198756831 0.918697210915036 0.627837259085718 0.0479911955799366
ENSG00000186088 -0.433241008936205 0.191728188274779 1.35208394563965 5.89611662303753e-06
ENSG00000186104 -0.603260650777217 0.00885927775733795 0.049380522938625 0.875141441466479
ENSG00000186106 0.0554828091110443 0.776560968259425 -0.464789278401222 0.00313225382372822
ENSG00000186111 0.479542972306663 0.0297151890060376 -0.292264529336167 0.214953347493012
ENSG00000186115 0.239115652234879 0.531766353609 0.289189574680554 0.419293785912015
ENSG00000186130 -0.637590920445782 0.00086991642448561 -0.0382523165232379 0.890653638859927
ENSG00000186132 -0.630452816168124 0.202147816269797 0.227205278262813 0.698605603001217
ENSG00000186141 0.0667623902362907 0.79085983719924 0.0509539336584463 0.847120487256253
ENSG00000186148 -0.192638215659916 0.540673038385145 0.328188181822282 0.256795621782622
ENSG00000186153 0.00779666064985725 0.978117837213489 -0.442293548454746 0.0485722967691089
ENSG00000186162 0.0276100350464986 0.935746181281133 0.046244735810684 0.903185254212165
ENSG00000186166 -0.399532556203217 0.025601310979999 0.350850374000272 0.0662866055513526
ENSG00000186174 0.425350620705934 0.179670576480423 0.0626690902160037 0.878493393234354
ENSG00000186184 -0.284649671218899 0.231017547990538 -0.342748756336217 0.161468303339532
ENSG00000186185 0.103290408308998 0.807304610913545 0.176622304363073 0.659956996197939
ENSG00000186187 0.471565631361978 0.00817961098121219 -0.53088469682709 0.00398942286277781
ENSG00000186188 -0.0220457071386324 0.965411520693949 0.08075810909928 0.869834960858865
ENSG00000186193 0.638235428504228 0.0333670057804723 -0.270551016017612 0.436607261913531
ENSG00000186197 0.381224885787086 0.0684269568469672 -0.794013128543191 0.000115622034243597
ENSG00000186198 -0.662160384918085 0.075147794405423 0.110186549555147 0.821745081756791
ENSG00000186204 -1.2158798698075 0.00523726449222944 0.761169404439375 0.102794141155522
ENSG00000186205 0.0513763515636129 0.80991778506364 -0.0173058919370371 0.940912251859122
ENSG00000186230 -0.584915262262281 0.167911444729154 0.646047359095178 0.137409241703479
ENSG00000186260 -0.0583939500341588 0.905316658586302 0.0517224466654254 0.917892466664833
ENSG00000186272 0.0881051462302589 0.815916899523161 -0.116977482647744 0.74853123952937
ENSG00000186280 0.555260604533555 0.214881237043718 -0.578119610712122 0.237542707516337
ENSG00000186283 0.0598692888072812 0.812948334760234 -0.422226689941009 0.0452634897176058
ENSG00000186298 0.00613058205569678 0.980735566920878 -0.539687947506285 0.00650188120741314
ENSG00000186300 -0.153146660994739 0.614963788101317 -0.44513348363884 0.116597557423195
ENSG00000186312 -0.0291197262343811 0.917948097788535 0.156492072276997 0.520801914512189
ENSG00000186314 -0.746878901720153 0.0720138750128035 0.956025056805958 0.0276685239534401
ENSG00000186318 0.432645373224641 0.0361956258525575 0.102850903863798 0.680184012917375
ENSG00000186329 -0.914908886214768 0.0192682674150806 0.620727554190928 0.131678670308576
ENSG00000186335 -1.16879395109821 0.0407636061312804 0.96240075466554 0.094230783663152
ENSG00000186350 0.5452681052552 0.0195659421684169 -0.316834638775508 0.210518563955571
ENSG00000186352 -0.843766001337762 0.0883690608957842 -0.933602841633314 0.0797961241705501
ENSG00000186364 0.395670110917403 0.261815717960809 -0.189614909281374 0.643934993558481
ENSG00000186376 -0.316056411924659 0.307956963828482 0.609458416795077 0.042759583429436
ENSG00000186395 0.407804217612315 0.386932044676314 -0.610341645633777 0.192905173552317
ENSG00000186407 -0.981968324472638 0.0582684836953423 1.06688303327736 0.0531788898600441
ENSG00000186409 -0.901482874639282 0.0542493578141233 1.03346577717876 0.0342430898028433
ENSG00000186416 0.209915673141421 0.26841746194365 -0.395914248170987 0.0373525581272216
ENSG00000186417 -0.327342000673025 0.602833131964199 1.52006216511589 0.00251538506809835
ENSG00000186431 -0.632683284884813 0.307427733341178 0.56405906136188 0.356165958565417
ENSG00000186432 -0.295174573518985 0.108305957972963 0.181497944490202 0.367049568407137
ENSG00000186448 0.0615930374035579 0.826254668221032 0.102758606222946 0.690581016703206
ENSG00000186468 -1.07543774804249 0.000715918819009124 -0.487413820192914 0.1733789930037
ENSG00000186470 0.317965727457114 0.194904898937079 0.522652930121974 0.0444129527372118
ENSG00000186472 1.04701278273655 0.283607368572312 1.9603432725253 0.0391397872244814
ENSG00000186480 0.127969822555736 0.57569351881404 0.0198819598903803 0.94347234949636
ENSG00000186481 -0.531052535179601 0.181130799057371 0.340656756078237 0.415973755582855
ENSG00000186493 0.181460465035749 0.666325238382298 -0.6021149578567 0.103675869762037
ENSG00000186501 0.387673114650125 0.0683296493931937 -0.218346875180029 0.360869336784281
ENSG00000186522 0.123851264481865 0.473067849388749 -0.090598701446957 0.612316171806268
ENSG00000186523 0.280941337452264 0.540995402905803 -0.211300537695191 0.699055656104676
ENSG00000186526 -0.464326905847522 0.407815206003991 0.473167813838384 0.397974584630779
ENSG00000186529 -0.0951023400308174 0.864354996954821 0.0208870151782868 0.973729591160482
ENSG00000186532 -0.00502641490462744 0.985571345269471 0.137399361454542 0.574696094905724
ENSG00000186566 -0.207578374938958 0.536366407807544 0.427899098876725 0.169056278498142
ENSG00000186567 1.1496168917205 0.00322294127991731 0.788888092481531 0.0833361931748646
ENSG00000186575 0.710505266627071 0.000185067762933588 -0.139401228880004 0.543468642901254
ENSG00000186577 0.11271948008603 0.831354975923903 -0.278534831177188 0.565071335316693
ENSG00000186591 0.12874862833778 0.639754046018836 0.0914781963065124 0.748797626431603
ENSG00000186594 -0.685494653945404 0.114158868665226 -0.0792535400568429 0.890820975986115
ENSG00000186615 -0.194241401793475 0.663786132128114 -0.556037082346586 0.145525705828916
ENSG00000186625 0.21835265512379 0.414013418684496 -0.1167987857095 0.702879725613528
ENSG00000186635 0.472346722766399 0.0126772108253263 0.0395401231732957 0.879226064062014
ENSG00000186654 0.483221830364003 0.00247201305816744 -0.248312471287134 0.166829065449031
ENSG00000186660 0.0207439521321775 0.946683375436346 -0.0408389712567505 0.898543171662787
ENSG00000186665 0.327923680797086 0.150728434162988 -0.303764162300359 0.247866604813366
ENSG00000186666 -0.54979826574239 0.00279214589790543 -0.115053339423673 0.623707472241928
ENSG00000186684 -1.02837167807384 0.117044779950149 0.858073378345025 0.200253474871562
ENSG00000186687 -0.478874195972194 0.054057254846279 0.425456784117917 0.100509127846497
ENSG00000186715 -1.21357035901526 0.0466539826658577 0.736786362428272 0.261507246488314
ENSG00000186716 0.854772882003303 9.14167327379381e-05 -0.168743756071503 0.523994277229494
ENSG00000186765 0.611259798839498 0.417947521724741 0.325418048333815 0.681684499907515
ENSG00000186787 -0.219927463328361 0.439106123688579 -0.0621737506802379 0.854771669357816
ENSG00000186792 0.833319358603155 0.00190749137122004 -0.561473078177858 0.0797961241705501
ENSG00000186806 0.183156491740685 0.60314913267512 0.517859472776889 0.130159946849703
ENSG00000186812 -0.212983359373644 0.531940850842107 0.239973179767437 0.481909511259465
ENSG00000186814 -0.473301548738014 0.0249422352850424 0.11307181018366 0.654431032438519
ENSG00000186815 0.303737543662909 0.127563736527291 0.402107953874739 0.0500963708252244
ENSG00000186854 -1.00096539194874 0.0422098052271992 0.75100469621974 0.173117573809344
ENSG00000186862 0.276471702679632 0.35444736143138 1.11423875951947 2.27715245067746e-05
ENSG00000186866 -0.0968754648250612 0.749679864402609 0.3293520590573 0.212591026249192
ENSG00000186868 2.43379491716869 0.00821842896642331 1.15394051524935 0.261351002213237
ENSG00000186871 0.156601362048177 0.545189397497487 -0.217796202567139 0.399775445677566
ENSG00000186889 0.0136301039222571 0.972895752379446 -0.0202713410993734 0.966343917646042
ENSG00000186897 0.349618930454344 0.260199971135327 -0.113625424340838 0.766257817243698
ENSG00000186907 0.713137797715101 0.0789798230493054 -0.358154484161164 0.386364456356967
ENSG00000186908 -0.933677603178545 0.00014338368602426 0.19619849399916 0.506555990440542
ENSG00000186910 0.244869996183201 0.720213066392581 -1.99923120907 0.000272733057589845
ENSG00000186918 0.295729869271043 0.394726710992886 -0.081150572681952 0.846298954268113
ENSG00000186951 -0.388825005217223 0.0552341859025991 0.351637893007859 0.0998192527030142
ENSG00000186973 -0.0634873993128806 0.931110219195632 0.650923009757862 0.279470128912389
ENSG00000186998 0.310564039195353 0.315622799144527 -0.673896504492529 0.0290239556436851
ENSG00000187010 -0.609201486269629 0.234667026134586 0.570455198588303 0.260667410957788
ENSG00000187017 0.203612263160278 0.577040077477559 -0.513250615622643 0.122946236569993
ENSG00000187024 0.400262978194229 0.273662848641459 -0.0514194299918187 0.92023253276833
ENSG00000187045 -0.0563849921468073 0.914478499611652 -0.751525268100638 0.0708977050333118
ENSG00000187049 -0.292859252271073 0.245813849209653 -0.460794430175693 0.0835141190486724
ENSG00000187051 0.17748661566222 0.638230002681173 -0.546757463036536 0.111078550313154
ENSG00000187068 0.332618374478859 0.311197975565208 -0.192189545331396 0.593741073045656
ENSG00000187079 -0.143064806912238 0.61126237315364 0.144445611772956 0.60357997202733
ENSG00000187091 0.594435381663018 0.0288388172716887 -0.370455999637309 0.206480101078858
ENSG00000187097 -0.212570879845023 0.426297485306975 0.0483247147754726 0.879940758814667
ENSG00000187098 0.831304434272094 0.07360307224373 -0.081407985007055 0.878090583715314
ENSG00000187105 0.441715862645425 0.339766022968464 0.170503520400339 0.744684495736946
ENSG00000187109 0.355997901258298 0.069791546224211 -0.847806781396811 3.71338596041617e-06
ENSG00000187118 -0.412894322704852 0.169734827556461 0.04726176180846 0.907974135007131
ENSG00000187123 0.0471620549338746 0.823934198587555 0.470426270551912 0.00868134082112802
ENSG00000187134 -0.00690945194104964 0.989565412182573 -0.292349885688949 0.520691763974605
ENSG00000187147 0.495484540866116 0.00126048889847266 -0.380324526920946 0.024718166122029
ENSG00000187164 -0.0216755604836416 0.941686889566912 0.246132382104001 0.322248432075759
ENSG00000187185 -0.724381415542291 0.181816217328608 0.432816989399534 0.454095513358896
ENSG00000187210 -0.334326494646671 0.198761790631614 -0.217724822055588 0.426708947435756
ENSG00000187231 -0.479971915452391 0.106164454342824 -4.00900043423562e-06 0.999986088742646
ENSG00000187239 -0.245513802209739 0.370130881624652 0.491832264744891 0.062765579394146
ENSG00000187240 -0.532856835811677 0.0515109518096756 0.264788987650311 0.387798209918354
ENSG00000187244 0.414752820970834 0.0819677492679756 -0.657003546327164 0.00644973086791982
ENSG00000187257 -0.132848059358475 0.556154922635246 0.489825953917041 0.0140964021046156
ENSG00000187266 0.302762617676413 0.328656873650872 -0.25153143391229 0.443746756045922
ENSG00000187288 0.107664999605754 0.790291341961655 0.562125163833999 0.0842256305509915
ENSG00000187325 0.0488704751673215 0.924385609024158 -0.613643377600489 0.135490870753846
ENSG00000187446 0.131232145594323 0.612123651690163 -0.100778589079046 0.70764175640323
ENSG00000187486 0.423741788541107 0.351123270642554 0.561924949637009 0.204601135353594
ENSG00000187498 1.33301480237783 0.00027032940981661 -0.720445283168399 0.0724788907134983
ENSG00000187514 0.192065257600981 0.56147066195424 -0.37896593429748 0.217613464402548
ENSG00000187522 -0.156622117704166 0.521272106795349 0.0471081436079185 0.873691086258597
ENSG00000187531 0.017022759439028 0.956349416129016 0.0449225764165545 0.891040550531814
ENSG00000187535 0.239950127449868 0.375766044108532 0.0297333533228624 0.930802022551304
ENSG00000187545 -0.255542221129512 0.6240735543083 0.702531465007773 0.122180671099289
ENSG00000187555 -0.110146892460984 0.685059945236724 0.0770559162778543 0.783224985290271
ENSG00000187583 -0.0179653932790764 0.975659405375095 1.2316061773754 0.0134364185469907
ENSG00000187595 -0.0828203047891789 0.83242757317322 0.176467053701891 0.624101701060058
ENSG00000187605 0.119792754699577 0.727953315386508 0.395513856935847 0.184467639144945
ENSG00000187607 -0.523336182618528 0.035517912498335 -0.0548852003895276 0.870306921825225
ENSG00000187609 -0.330827308470218 0.240424349122436 -0.026899620096417 0.943716785156944
ENSG00000187621 -1.25436639524669 0.00297253322693992 0.856764155334077 0.061699624566213
ENSG00000187624 0.876128960003924 0.0898845917248137 0.0496366055990223 0.950216219028437
ENSG00000187626 0.150506379946897 0.661098510068393 -0.323791054096479 0.287822166350589
ENSG00000187630 0.288383955996887 0.281061912828256 -0.260548820453724 0.371790349418142
ENSG00000187650 0.0731925681326725 0.871812819265184 -0.366894921311565 0.319239075746594
ENSG00000187676 -0.0389859288728667 0.899039246014787 -0.159397002760021 0.543912814839096
ENSG00000187678 0.0433384399645132 0.928332736443903 0.621302431618154 0.120068058070521
ENSG00000187699 -0.19462587040455 0.598073381671437 0.836714407906592 0.0111622941444789
ENSG00000187735 0.13811226620396 0.322606065149759 -0.602861239183675 4.71341437670639e-07
ENSG00000187736 0.188679698592151 0.195079366181435 -0.0477606198989777 0.784734162881908
ENSG00000187741 0.202966559834295 0.556574316732522 0.388326871627961 0.229095644395031
ENSG00000187742 -0.0199574523669155 0.945671551445848 0.332062703235513 0.165442451909488
ENSG00000187764 0.783456688361811 0.0129088702082603 0.479088647790374 0.160241051141984
ENSG00000187772 -0.150708583175998 0.707079815803604 -0.551267096260929 0.100286902237811
ENSG00000187778 0.631709976904435 0.00602403534152475 -0.525704124114407 0.0363447814408355
ENSG00000187790 -0.189404367855333 0.553067020078562 0.264206128197434 0.394375571122928
ENSG00000187792 -0.0728147107618303 0.786891204735195 0.154028135163501 0.520998773640214
ENSG00000187801 0.107342873800772 0.852855984117023 -0.028674048108531 0.968746385407903
ENSG00000187838 0.562970326567566 0.209608819391726 0.24407281152455 0.644766191199877
ENSG00000187840 0.458047907493778 0.15377867820605 -1.22016194072212 5.44137718893095e-05
ENSG00000187860 0.095695839591189 0.72593488980475 0.13473272675737 0.6401652083704
ENSG00000187889 -0.897087420168832 0.00403525464737599 0.595561744542717 0.0857216457509389
ENSG00000187905 -1.3703011827676 0.0027554081361313 0.545256405190488 0.279470128912389
ENSG00000187951 -0.861183496370862 0.00335345394071543 1.01103970221952 0.000602332959336851
ENSG00000187953 -0.317487301254052 0.182487665834975 0.458305785127169 0.0595444985444639
ENSG00000187954 0.361262579770326 0.0584071979520778 -0.591115807457407 0.00227705464886971
ENSG00000187961 -0.236357574335009 0.688059097959495 0.318335982723144 0.577891685575962
ENSG00000188001 -0.446570944574057 0.224174375085421 0.553108000508504 0.147708123504739
ENSG00000188002 0.137721786669325 0.647821913484049 0.22532144800877 0.431138489318691
ENSG00000188010 -0.414913543660631 0.316775791256736 -0.160312192907973 0.78196622185054
ENSG00000188026 0.874566982246699 0.00465847970700582 -0.165781546201603 0.668385852298178
ENSG00000188033 0.0428445983094976 0.893881944199096 -0.143703292074894 0.592280462350599
ENSG00000188042 0.276545595296085 0.437579169773247 -0.992340515074651 0.00147295370866624
ENSG00000188060 0.066885478227708 0.889060121455274 0.603337213410788 0.12342473361193
ENSG00000188089 -0.256214043146588 0.631909498473078 0.339488901363212 0.520531752704066
ENSG00000188092 -0.39861699877529 0.0615649616793794 -0.319399257984363 0.17110552524618
ENSG00000188112 0.0524152837191162 0.85510550964995 -0.0263617307271996 0.933109282751207
ENSG00000188130 0.0529274441887187 0.912542291263926 -0.493790392753134 0.211330867019662
ENSG00000188153 -0.0887767652562162 0.745968590541204 -0.347276221937126 0.138798118357056
ENSG00000188157 0.250335304944073 0.417376985086688 -0.120618930543686 0.72796263804586
ENSG00000188162 0.0347676953718267 0.952708029523805 0.543341325350351 0.232806008883479
ENSG00000188167 -0.172678527632492 0.624527246048177 0.219063102267719 0.500277841345241
ENSG00000188176 0.864579730638807 8.89142642132695e-05 -0.731220868923165 0.0014545261222709
ENSG00000188177 -0.055550205973527 0.906553205920594 1.01307703955105 0.00415439266272445
ENSG00000188186 -0.412040783162239 0.203987083034102 0.199290199169486 0.59317744005803
ENSG00000188191 0.706877107279642 0.00028243484087562 0.478732988193648 0.0272993333997221
ENSG00000188211 -0.188647190058523 0.356513038128996 1.01731452518236 9.76504795196298e-10
ENSG00000188215 -0.0368740631922301 0.882863633478015 0.0852829990908358 0.704642020330767
ENSG00000188219 -0.839111080449799 0.00959077625671752 0.357532813013972 0.32090733149762
ENSG00000188227 -0.847581558596555 0.0534512443135227 0.825967690849458 0.0685731793935711
ENSG00000188229 0.63725893421727 0.0942432519051986 -0.506571067359791 0.214219376383544
ENSG00000188234 -0.626645541440439 0.0804848582757156 1.45595377589889 1.4892303635507e-05
ENSG00000188242 0.249179968376035 0.188995034397523 -0.251575681946664 0.210808236936603
ENSG00000188243 -1.34331084465724 0.00260038904678768 -0.415024033219324 0.444301403119386
ENSG00000188266 0.0511524096028777 0.916021765782891 -0.0814187036440798 0.872272011597494
ENSG00000188283 -0.820965158416297 0.030188768441611 0.777601822166349 0.0460381037083112
ENSG00000188290 0.202803639883042 0.635718557077676 -0.298479068069811 0.488313363924514
ENSG00000188295 -0.427963851050985 0.199743760986815 -0.471357029897371 0.173071843217995
ENSG00000188312 -0.540928198905026 0.20779703151377 0.584181735898419 0.196286163021306
ENSG00000188313 -0.218988839576106 0.543611090331463 0.483830587135865 0.161982916216591
ENSG00000188315 -0.227102549246692 0.370402275828709 0.269462459923147 0.269115134886617
ENSG00000188338 -0.0361340212153889 0.923423356855395 -0.518900949696714 0.0818612216309991
ENSG00000188342 0.0166196129895671 0.945338450573738 -0.360647295914575 0.0752335123562943
ENSG00000188343 -0.687126113709536 0.0957218662500234 -0.569813905458062 0.211753301029782
ENSG00000188352 0.420936247597141 0.279929652922674 0.778225122548894 0.0425796400674035
ENSG00000188368 0.303608803292414 0.43412702366672 -0.194878376367212 0.667233756119591
ENSG00000188372 0.297607506929132 0.477932549533168 0.516585257167941 0.225453785630612
ENSG00000188419 -0.394721620253449 0.0987470784161415 0.281450166594898 0.266747696715501
ENSG00000188428 -0.0569914356045451 0.815446995549208 0.0191693049127904 0.942596252177606
ENSG00000188486 -0.0439990554034809 0.934913629439202 -0.636531501433175 0.151906458487024
ENSG00000188488 0.489570535188609 0.226031101153998 -1.12990355887685 0.00293726181419257
ENSG00000188493 0.343236316670404 0.0794511083403866 -0.390277510261597 0.0536102608075073
ENSG00000188505 0.131866523092438 0.818326975673997 0.84139565397995 0.100047431547687
ENSG00000188529 -0.755293590727888 2.63168491313988e-08 0.145544773931994 0.379278069245795
ENSG00000188542 -0.447331631627904 0.298607078786277 0.162113061673873 0.747245993590551
ENSG00000188549 -0.680350854397019 0.365498342771435 1.11700803560273 0.125406502583147
ENSG00000188554 0.477185936140273 0.0216027240031157 -0.151242778124625 0.535888899822993
ENSG00000188559 0.0674897499932351 0.873865381205258 0.412276939080454 0.236582882130528
ENSG00000188566 0.595841086516189 0.0271548844891042 0.185544999131244 0.560541643639733
ENSG00000188599 0.073284958758341 0.913992875175309 -0.287538887716481 0.626253648384278
ENSG00000188603 0.550527456744373 0.00946989928889945 -0.267579031118162 0.260213838929238
ENSG00000188611 -0.621811629910155 0.111653268309153 0.647720133275523 0.116407833418143
ENSG00000188612 -0.215922506331799 0.578808867870163 -0.665732149810039 0.0587479665742675
ENSG00000188636 0.490415782298425 0.0610650772677132 -0.146247913553739 0.640379803499718
ENSG00000188641 -0.638581839759476 0.0167137516939142 -1.79542441888718 2.37339560420182e-14
ENSG00000188643 0.316519799159458 0.320746835082336 -0.458424712675202 0.147708123504739
ENSG00000188647 -0.613923056824157 0.016378608696986 -0.304266528935876 0.269657514855825
ENSG00000188676 -0.311386694999998 0.602418359078576 0.649627120015496 0.208237922274514
ENSG00000188677 0.714978568972939 0.00297253322693992 -0.0411652045122239 0.90662605454403
ENSG00000188681 0.29975439714993 0.164414150067741 -0.388308916967601 0.0703942715618162
ENSG00000188687 -0.468547328208627 0.264388944294636 1.42711902183537 0.000119824912577351
ENSG00000188690 0.172366036399519 0.320050229545346 0.255006273446638 0.143534972476695
ENSG00000188706 0.272996688368192 0.0268117472368619 -0.272649479149304 0.0364509689242309
ENSG00000188707 0.28717952956788 0.28871720048675 0.00644334000191316 0.987919071072798
ENSG00000188725 0.106788737103486 0.565923995151098 -0.280591866729214 0.101752334059204
ENSG00000188732 -0.232027266105486 0.393946930251894 0.464109810274862 0.0772015624239282
ENSG00000188735 -0.360110250163634 0.247391940580483 -0.0259008371544124 0.951417087955894
ENSG00000188739 0.216844585149816 0.42009080654646 -0.0605521087662916 0.854141077324591
ENSG00000188747 -0.531594037046508 0.157272294400945 0.216049129072665 0.617624063997216
ENSG00000188760 0.568373873207428 0.0102547775037475 -0.092753577955958 0.751716322992285
ENSG00000188766 -0.651246542001828 0.0884553913174047 0.327259841141811 0.441594373529497
ENSG00000188783 -1.25838867697799 0.000133046312281602 0.434267899490577 0.267552714281493
ENSG00000188785 -0.353122770305165 0.284530492354837 0.0832082223417599 0.833162372445433
ENSG00000188786 0.0930118901684495 0.756533582447085 0.240187050068194 0.349113210528871
ENSG00000188807 0.581592577804201 0.0149628882857094 -0.319554019993471 0.232266960961479
ENSG00000188811 -0.579082236617071 0.0360592911132952 0.768231238149734 0.00632125407047821
ENSG00000188822 -0.946206134010316 0.0837155358599467 1.16396427994572 0.0263445213982944
ENSG00000188825 -0.324745303156822 0.106485956180249 0.209598023239601 0.340343426055805
ENSG00000188827 -0.184743009457805 0.529995793497532 0.184440248216975 0.505514091767069
ENSG00000188833 -0.177392352923053 0.626681840873424 -0.445031356350618 0.166988004777807
ENSG00000188846 -0.0440490585450746 0.901182767248139 -0.597757714893248 0.0324333599117483
ENSG00000188869 -0.201197406213541 0.735263188076766 0.345540971435804 0.510122509672229
ENSG00000188878 -0.628650751726194 0.0926449338691251 -0.140931352213357 0.768200608262611
ENSG00000188895 0.0538677150056504 0.720081931762035 -0.0237537176066112 0.884896017789116
ENSG00000188917 0.213723016509418 0.335777960519338 -0.198942852868653 0.379699530924794
ENSG00000188921 -0.930834797327869 0.0135156091103601 0.846774860013944 0.0368309375470779
ENSG00000188933 -0.909113752612711 0.000106202822819816 0.554100293574028 0.0296692114472201
ENSG00000188938 0.221251025838685 0.331221519735626 -0.192275032332757 0.426593084751498
ENSG00000188959 -0.935772243356466 0.100969088782081 -0.0246167561204306 0.976011629801217
ENSG00000188976 0.838772903512187 1.01200433527403e-05 -0.316830712059989 0.143970507636298
ENSG00000188986 0.756423860562888 1.65652939656732e-06 -0.51008175163742 0.00281284796725176
ENSG00000188994 -0.810941488977712 0.00960589637047246 0.811768451987043 0.0148260262387429
ENSG00000188997 0.647194453678557 0.00132174249774508 -0.332816321261712 0.121000455281646
ENSG00000189007 -0.942323138132754 0.0053998799569351 0.202376987912775 0.62752298669446
ENSG00000189042 -0.347813612138771 0.0804976847061717 0.023920895210523 0.93254480026089
ENSG00000189043 -1.41186508592044 3.68732188998181e-06 0.169104613544118 0.670956657953322
ENSG00000189045 -0.485076171970476 0.25877331494392 0.924226837802095 0.0618694869971205
ENSG00000189046 -0.121839812458304 0.771634285375419 -0.539466173555616 0.145880235756057
ENSG00000189050 -0.124147356309773 0.595379271813453 -0.12033882344607 0.619632852264007
ENSG00000189057 -0.272596618867722 0.233005006270964 0.488022800854915 0.034497568377754
ENSG00000189058 0.453930273911379 0.271886558759966 1.10028846126242 0.0052324397947576
ENSG00000189067 0.856027180592644 9.39211842374061e-06 -0.323871521568538 0.14390914629273
ENSG00000189077 0.0924505605827736 0.759072173460531 0.156093072705843 0.583375130243356
ENSG00000189079 -0.550161690692033 0.0155408941223311 0.232647495957485 0.366709208239216
ENSG00000189091 0.599715338319274 2.98436373523663e-05 -0.11803614863524 0.501166495104595
ENSG00000189114 0.435604370450042 0.0360592911132952 0.000515891420259486 0.998781168622479
ENSG00000189120 0.320537283403604 0.099935511752255 0.942285582880474 1.00987987889246e-07
ENSG00000189136 -1.10008312811425 0.01695138077277 0.419823264242846 0.4153055672722
ENSG00000189143 0.119815398074221 0.73782576457867 -0.0615578601826535 0.875086324422454
ENSG00000189157 -0.337579607539289 0.205009299856362 0.626383485138708 0.0160464770469236
ENSG00000189159 0.604328561793498 0.097868691521135 -0.462764389965513 0.239293023273012
ENSG00000189171 -0.574649272663725 0.072990778842052 -0.922780815138032 0.00477250100365267
ENSG00000189180 -0.848652198224586 0.000464525713718529 0.49238728326153 0.0676529793518567
ENSG00000189190 -0.457141274073718 0.0757058238902645 0.122320387861922 0.697659286885464
ENSG00000189195 -0.244406326286225 0.612147572550944 0.148420324433111 0.766413144056762
ENSG00000189221 0.672264084404705 0.370005184439229 -0.730017708941973 0.308414550785994
ENSG00000189223 -0.213972498171784 0.285555279043091 0.337877897220452 0.0920677968931826
ENSG00000189227 -0.0959812343494613 0.802339618208553 -0.12226616658735 0.75521471793623
ENSG00000189229 -0.770888286511038 0.103567565098241 0.587719113858085 0.244501512878646
ENSG00000189266 -0.046440862829918 0.790291341961655 -0.247543422658687 0.0954496778304026
ENSG00000189269 -1.22878071032948 0.00282282756636124 0.599617540710168 0.176304573743857
ENSG00000189283 -0.0492236036952017 0.923458734952646 -0.0704873116301023 0.894403945315238
ENSG00000189298 0.0704678931939498 0.786245850168997 -0.0559355681870731 0.833517902765365
ENSG00000189306 0.571051637677796 0.0068275465411445 -0.00773592857295753 0.981239150685269
ENSG00000189308 -0.0150155824179014 0.964041379615817 0.205364493611905 0.48016928507124
ENSG00000189319 0.557769110569786 0.00180702324489005 0.390839835682324 0.0449504229494286
ENSG00000189332 -0.054363759901871 0.896840128177958 0.0308443963465605 0.940912251859122
ENSG00000189334 0.15723037869561 0.595713978988819 -0.508213794193605 0.0565036672664328
ENSG00000189337 0.310375195267257 0.379567970041183 0.154696364454525 0.682970178313275
ENSG00000189339 0.380721119004788 0.0120256402249106 -0.0839296185047222 0.650711680392708
ENSG00000189350 -0.697113441489706 0.0583093260351523 0.504332536964945 0.177301304700537
ENSG00000189362 -0.442958321932052 0.0476822364322119 0.231700331538342 0.347782569021904
ENSG00000189366 0.221735441158098 0.63623049466648 -0.437554500130076 0.339675838391013
ENSG00000189376 0.18622971626806 0.529381106049143 -0.732965849005085 0.00902864201014835
ENSG00000189403 0.0695593261783236 0.826204031320557 -0.515057236019824 0.0473912504106334
ENSG00000196072 -0.119432111625024 0.673354614353118 0.0425450819310541 0.89592335016285
ENSG00000196074 -1.10527114504753 9.22002262780082e-09 0.45960154034381 0.0364374773004462
ENSG00000196081 -0.958954946864803 0.012187087610308 0.288320517051364 0.502310008153698
ENSG00000196083 -0.716284702969962 0.0191799954573655 0.689468725971593 0.0335740790314837
ENSG00000196096 -0.944790117222334 0.0214691500736808 0.81604541346351 0.0554893650268771
ENSG00000196116 -0.0619274659713438 0.73580277171693 0.150940184639079 0.368114735153582
ENSG00000196118 -0.367251093838456 0.453037850933219 0.199700445839428 0.75473287291311
ENSG00000196123 -0.308697069776268 0.318885930093753 0.206563448323915 0.536246148333584
ENSG00000196136 0.447915450663611 0.300432987587495 -0.317058584614155 0.540862630456957
ENSG00000196139 0.0134810194441404 0.970773730182313 -0.475021455231019 0.114786727818008
ENSG00000196141 0.378193455166909 0.0315751188701975 0.00433742882934852 0.987919071072798
ENSG00000196150 0.12381832694767 0.702617235966426 -0.118030397623831 0.717195253288801
ENSG00000196151 0.249967870514421 0.231472758666378 -0.311598927116018 0.133405647224103
ENSG00000196152 0.210985544255729 0.335780469205682 -0.151031672539373 0.531233489851724
ENSG00000196154 -0.29091178322735 0.701907397255247 -0.605363868290583 0.389166352479399
ENSG00000196155 0.141107175077773 0.501579629800835 -0.0714626407028715 0.755681025798616
ENSG00000196167 0.00972389276747844 0.993170164789198 0.72875678116173 0.444051358775357
ENSG00000196177 0.0584927005705424 0.863747423190246 0.122712353895083 0.698333586858044
ENSG00000196182 0.8911734367602 6.62198028345511e-07 0.0100245595054512 0.972120471746362
ENSG00000196187 0.0734111383158698 0.785100015264742 0.331831287951097 0.145438956877234
ENSG00000196199 -0.21529035394307 0.318885930093753 0.107544123047606 0.65177860773098
ENSG00000196204 0.0160677547435552 0.960674808879779 0.570648543145252 0.0305236247566683
ENSG00000196208 -0.85811794213324 0.1495672140324 0.487539083931599 0.436607261913531
ENSG00000196214 0.19530222547044 0.518294746838851 -0.122463341511506 0.703509589957662
ENSG00000196218 0.716409666116359 0.18504307632691 0.459546156935066 0.462255822479142
ENSG00000196220 -0.458368664003549 0.28954252374221 1.13678150632725 0.00508081858485752
ENSG00000196227 -0.131234811515094 0.664762854170032 -0.0620360916445248 0.851298627426983
ENSG00000196230 0.690360204683742 0.0107301317846988 -0.600688261335119 0.0403972415097741
ENSG00000196233 -0.401423578078087 0.0738182067767113 0.681693863025818 0.00226487414751311
ENSG00000196235 0.492168647005475 6.23353328064584e-05 -0.154700793646802 0.272698514539647
ENSG00000196236 0.125804385260316 0.555239832606307 0.0671979002612096 0.766789718753332
ENSG00000196247 -0.543336764474119 0.0668048353063056 0.69049702729445 0.0229799173707411
ENSG00000196262 -0.150580668714828 0.709792300699639 -0.246956030281265 0.517675110118921
ENSG00000196263 -1.03709611628362 0.0078289041672439 0.566860880001148 0.17752945623799
ENSG00000196268 -0.946165478804233 0.00764283555084409 0.752674091946893 0.0327214917925878
ENSG00000196275 -0.690932772653465 0.0259397382150483 0.509591516567341 0.143404091553392
ENSG00000196284 0.0222068472245908 0.957635042529086 -0.0320274486849978 0.945694227969187
ENSG00000196290 0.048505505893004 0.864369827673428 -0.129216586075167 0.62752298669446
ENSG00000196295 -0.52952669030574 0.0114204987961412 0.812643562056796 6.97978356526196e-05
ENSG00000196305 0.156479189744629 0.51685451546124 0.0868541894509389 0.74204624732058
ENSG00000196312 -0.631573340997641 0.0117940998989439 0.500519581432454 0.0619815592164366
ENSG00000196313 0.302476770712019 0.294782366094242 0.437851283957955 0.127546156827051
ENSG00000196323 -0.331009936553611 0.162219718994033 0.0368153125902525 0.90547552828802
ENSG00000196335 -0.197167488873962 0.202368305787209 0.111244661942918 0.524208062990596
ENSG00000196337 -0.309171512878806 0.681419510319284 -0.118735939972937 0.886622940991979
ENSG00000196352 -0.195466326079694 0.384279373581229 -0.511326140723495 0.0154946794540159
ENSG00000196353 -0.589264491556598 0.595041355142484 3.03331096091389 0.00135345853762347
ENSG00000196357 0.129156698897924 0.802776234825743 -0.22604648418426 0.641649280178323
ENSG00000196363 0.541562092237668 0.00306642670660798 -0.208042796159283 0.32286900822642
ENSG00000196365 0.568388045380902 0.00452956087344358 -0.322072782019954 0.148383429996251
ENSG00000196367 0.502901788659641 0.0175797714613082 0.442765647680969 0.05100011716757
ENSG00000196369 0.0834531635127816 0.818798516365943 0.450506497757201 0.128652176205294
ENSG00000196372 0.403083960878517 0.126691994748107 -0.00358852163420373 0.992995140064717
ENSG00000196378 0.144665931748899 0.664255528497747 -0.343920718906299 0.26337073194852
ENSG00000196387 -0.290846808118401 0.17800529554791 -0.302678730841721 0.192761417226465
ENSG00000196391 -0.135430437803256 0.693613434900982 -0.0215556632354201 0.9575009102501
ENSG00000196396 0.570996247394319 0.00126048889847266 0.0157953908569097 0.95299371476482
ENSG00000196411 0.667492178967011 4.25688930593836e-06 0.248091479089458 0.132907030970289
ENSG00000196417 -0.260298711645823 0.192374022623849 0.0653223118583546 0.779310322399686
ENSG00000196418 -0.258102079769509 0.245171116746476 -0.378331292812666 0.0937566131661944
ENSG00000196419 0.490219500743904 0.0109848054042839 -0.472061125582863 0.0223352974571818
ENSG00000196421 0.0894250587758638 0.823500340792753 0.553736110670161 0.136248374570518
ENSG00000196422 0.632322965285284 1.55975781834597e-07 -0.0682696131725249 0.665742947728381
ENSG00000196427 0.135892608724726 0.819493711525567 0.324391902388896 0.541323836096673
ENSG00000196428 -0.651740155758486 0.0621017343242286 0.611804974400891 0.0987609013425207
ENSG00000196440 -0.476689537783355 0.282380243078365 0.827100038182436 0.0504204361601807
ENSG00000196449 0.0296876441108201 0.934601228400592 -0.0979780245251669 0.789110150949069
ENSG00000196453 0.776344399313583 0.000340709184026649 -0.241514518845447 0.337039309982276
ENSG00000196455 -0.403276867665963 0.097868691521135 -0.177721387972465 0.523544718773616
ENSG00000196456 0.528937631315139 0.0595221386880375 -0.016105310486052 0.971478927984655
ENSG00000196458 -0.204244881529129 0.496659981871674 0.176966923403819 0.561945640038489
ENSG00000196459 -0.167855259754662 0.439494753674351 -0.0905924072436971 0.697782829590704
ENSG00000196465 0.0613059516582306 0.880949485180007 -0.671235903367665 0.0418348401107101
ENSG00000196466 -0.543903456583666 0.00161935438538362 -0.0022850773936407 0.993856376448882
ENSG00000196470 -0.0612221970083434 0.791800496137988 0.069768625551647 0.761598573742244
ENSG00000196476 -0.12455827443226 0.71323743790464 -0.0630948349742367 0.86571370684825
ENSG00000196482 -0.625437609349401 0.077180522483608 -0.490666126007727 0.142727240547946
ENSG00000196497 0.896024074552494 9.84952445248106e-05 -0.339510030516769 0.199401674165017
ENSG00000196498 0.274616437541368 0.360674583696383 0.07375657812172 0.837324426410837
ENSG00000196502 -0.0746325865472729 0.80588888133297 0.200464921766612 0.456719199104073
ENSG00000196504 0.0382299598643372 0.90970994467333 0.0389741715739242 0.909987041454326
ENSG00000196505 -0.112820128145898 0.6803220012006 0.324734348533131 0.179949173232864
ENSG00000196510 -0.081840330335458 0.727953315386508 0.0586639764778367 0.813833778485539
ENSG00000196511 -0.140261839014613 0.699857856144953 -0.176365229097389 0.621189346626079
ENSG00000196517 0.446864626868342 0.314170569282261 0.611886449420512 0.181875973634602
ENSG00000196526 0.346980406846727 0.253637260517481 -0.259101416865932 0.418569417263302
ENSG00000196531 0.0377383285668173 0.922631662723661 -0.422423655490053 0.180473018975847
ENSG00000196535 0.210214576394279 0.414355189868907 0.457242077134272 0.0625037497937281
ENSG00000196542 -0.208994418894038 0.496659981871674 -0.777915653271945 0.000897448964711377
ENSG00000196547 -0.63442489007788 0.0102602515591732 0.168979159803299 0.567463184510478
ENSG00000196550 0.308432538713122 0.432500983818543 -0.0766027522642811 0.880701378553434
ENSG00000196557 0.348867781998209 0.569100421863439 -2.34794676787293 1.89605052119056e-07
ENSG00000196562 0.00199925674346 0.997168406037568 -1.97314936035484 1.93297630867928e-06
ENSG00000196576 0.755155207142807 9.32783113082943e-06 -0.0500410250310223 0.832808750760266
ENSG00000196584 -0.666729982743296 2.3893744632128e-05 0.529630035922923 0.0013917922998133
ENSG00000196586 0.129284021968448 0.48210374860173 -0.0740607988176338 0.710352021610495
ENSG00000196588 0.370190842859788 0.140394089614897 0.000175273205978166 0.999618938008451
ENSG00000196591 0.194351627624917 0.48389398045369 -0.493103711114065 0.0582160643371428
ENSG00000196593 -0.328990066071783 0.530942734725448 0.818592877714243 0.0590202578156464
ENSG00000196597 -1.00969828236134 0.025768826995816 0.709061912770928 0.149914515624887
ENSG00000196604 -0.392846789662554 0.114639626284378 0.288515813986118 0.272954553209424
ENSG00000196605 -0.661899764819498 0.25251630084057 0.434802178156603 0.487967683932137
ENSG00000196611 -0.344194204511494 0.591872849849047 -1.58758717095645 0.00409587780961016
ENSG00000196628 -0.280173416006569 0.504526812967114 -0.316143932595149 0.449142739192719
ENSG00000196642 0.523065307120656 8.70176463307708e-05 -0.258124852027776 0.0833696502312987
ENSG00000196652 0.342792616611717 0.0383649331932269 0.264406719612376 0.134779534321048
ENSG00000196655 0.101715575264587 0.811966357153208 -0.473400104433815 0.188334360228128
ENSG00000196663 0.150178195677925 0.685991747894122 0.126829405057518 0.738295849513638
ENSG00000196668 -0.7533387732836 0.339326759404772 0.211577968554355 0.82522520967124
ENSG00000196670 -0.23297818033502 0.40875315255248 0.555064669925545 0.0382391355978133
ENSG00000196678 -0.385153651273526 0.064106863904274 0.00840004783760843 0.978822369059858
ENSG00000196683 -1.1256015593272 0.000959788600453822 0.0783682728882674 0.872410505404092
ENSG00000196684 -0.000108463541196916 0.999686625394205 1.56422727914234 3.65773117695485e-06
ENSG00000196689 -0.224684586133795 0.673533625640805 1.00758395408874 0.0263823696567363
ENSG00000196693 -1.29372940293139 8.03375684473671e-06 0.423558430493874 0.200543707697876
ENSG00000196696 -0.493644313555237 0.0621051927140412 0.488235887304457 0.080384287082704
ENSG00000196700 0.360306815827721 0.0689961893566498 0.0631667650952776 0.801828175453564
ENSG00000196704 0.146051686713092 0.532446274796047 -0.262216629050181 0.241822178707666
ENSG00000196705 -0.138536745996902 0.773413070538492 -0.0263543853875078 0.963410744847735
ENSG00000196712 -0.395372262161946 0.0922247270576865 0.265162459248184 0.296728033814549
ENSG00000196715 0.0489889792640683 0.860616974684693 0.552717670343663 0.0106081733462925
ENSG00000196730 -0.115723588322267 0.737060528596669 -0.0613313701209161 0.869834960858865
ENSG00000196739 0.0942460204491183 0.717390673340698 -0.070272405357686 0.791880300901969
ENSG00000196743 0.347792323520383 0.0803244454252391 0.179349849650466 0.423363349142162
ENSG00000196756 0.297623197267763 0.225708055176605 -0.0767231894056235 0.799438155713407
ENSG00000196757 -0.288651678139186 0.217109288538205 0.406665807785977 0.0854710161104211
ENSG00000196776 -0.201925914493686 0.564421122680171 -2.25947268793512 1.29674479138362e-18
ENSG00000196781 0.322441008868585 0.133864829969136 -0.102788002650567 0.685657407538439
ENSG00000196782 0.234068643902149 0.332425281208588 -0.278183709900471 0.224897488211378
ENSG00000196792 -0.125544449532944 0.575485645126123 0.046729543946648 0.853982960373807
ENSG00000196793 0.0527463924884501 0.910576069118454 -0.0144196962346937 0.978822369059858
ENSG00000196810 0.581673745215424 0.00445044970108677 0.0355788188655317 0.901282275365334
ENSG00000196812 -0.481617382348617 0.0551788448566832 0.10782060843392 0.743617500077166
ENSG00000196814 0.418215808083457 0.226394971713836 0.0821496670646131 0.850018775991616
ENSG00000196821 0.532251807409036 0.0116153188048754 0.0391807253365648 0.893393581716996
ENSG00000196834 -0.489619834408534 0.0872491702978616 0.36668077796776 0.229512745508437
ENSG00000196839 0.560605701595886 0.0568794052380099 -0.65541563006866 0.0485043034308477
ENSG00000196843 0.587135429953723 0.194480979926599 0.46478818467177 0.356325782067642
ENSG00000196850 -0.222255142249814 0.312166613960346 -0.0420077498834613 0.876807878844892
ENSG00000196865 -0.421896351360318 0.0312489686270076 0.70062415268565 0.000241138921412427
ENSG00000196873 -0.635841793460336 0.035851521495091 0.412062192382528 0.21435883315446
ENSG00000196876 -0.0549893038956389 0.835219669438082 0.368537598395017 0.0867711205851774
ENSG00000196878 0.754861600779808 1.55975781834597e-07 -0.191683725369082 0.255936442875371
ENSG00000196911 -0.384967841152178 0.130462264830049 0.00549226424581312 0.988703805394169
ENSG00000196912 -0.855259788761065 0.00533789939222061 0.80485826470111 0.0144403384645434
ENSG00000196914 0.0541119927669365 0.871812819265184 0.333507666972747 0.22401645315358
ENSG00000196922 -0.25267759680305 0.118366090338462 -0.114350552248798 0.522995051917844
ENSG00000196923 0.437998472285141 0.0781906593328712 -0.53338845717467 0.043776187142916
ENSG00000196924 0.938854679471342 0.000236681842855052 -0.530924356177444 0.0618434993551733
ENSG00000196935 -0.459086360499891 0.510058721991223 0.510935681224606 0.46132741043907
ENSG00000196937 0.072333905726324 0.760789390446467 -0.286447716607163 0.163716376156372
ENSG00000196943 0.199281688944603 0.216415650151484 -0.0489608204184014 0.799907757029524
ENSG00000196950 -0.261390170573634 0.192744093597567 -0.281887643395929 0.172868365954758
ENSG00000196954 0.148448866204383 0.552006676032007 0.368895597047118 0.129470632035997
ENSG00000196961 0.736757243747183 7.69817073939992e-07 -0.367913164450346 0.0278466371504606
ENSG00000196967 -1.04715962710487 0.00176641444264814 0.364606187748619 0.314614028881888
ENSG00000196968 -0.10655065351671 0.863296237512404 0.0611377972046309 0.926212785331164
ENSG00000196972 -0.136928290120745 0.726446174480272 0.195693092181372 0.564183756623651
ENSG00000196975 -0.0307318530491736 0.93479366012059 0.293320747326633 0.356935707000434
ENSG00000196976 -0.0787410186228181 0.883441625838564 -0.520608759180114 0.248283789455883
ENSG00000196998 0.118454982256988 0.687315847564054 -0.380967938862274 0.143714174399919
ENSG00000197006 0.180591046832756 0.475580728999691 -0.454134166049573 0.0564574635010592
ENSG00000197008 -0.654687816217774 0.0346479790121214 0.63530021212638 0.0592065614837276
ENSG00000197019 0.376525035350102 0.181816217328608 -0.389978345325012 0.190719414339109
ENSG00000197020 -0.127966049483287 0.878299239398423 0.809518603708009 0.225947164663801
ENSG00000197021 0.131678240288627 0.663095542585308 -0.350297861176414 0.204865890431066
ENSG00000197024 0.146604417990084 0.547287637511048 0.0371360461442671 0.89653488992223
ENSG00000197037 0.204553967042488 0.25950660064391 0.454535214307556 0.00896499883516807
ENSG00000197043 0.713754063521038 0.0310481440963774 -0.63458945124245 0.0677881066737345
ENSG00000197044 -0.582695535939962 0.0515608787052954 0.386480621631582 0.227756959386991
ENSG00000197045 -0.68135549887125 0.000551399938708171 -0.105416665841735 0.67525107781457
ENSG00000197056 -0.480271349729622 0.16851119200391 0.311333851960673 0.415381253042079
ENSG00000197062 -0.224069691494636 0.323418403591202 -0.133692312120275 0.584827487038801
ENSG00000197063 -0.126216227545042 0.590056943531221 -0.0339400833413295 0.901915369066121
ENSG00000197070 0.305736081291754 0.143643759071612 0.0370302111972192 0.895761694077475
ENSG00000197077 0.0895867601209023 0.801576025239686 0.420602648976761 0.159474772787877
ENSG00000197081 0.00706122786168521 0.985571345269471 0.422171290603105 0.176304573743857
ENSG00000197085 -0.924082141381123 0.0991558013871628 1.17606754081707 0.035766073460166
ENSG00000197102 0.733497782444545 0.00108699149774081 -0.0150756001555813 0.966343917646042
ENSG00000197111 0.288295041430877 0.0969216522018888 -0.569906556466461 0.000735333975780305
ENSG00000197114 0.446221498799056 0.0202584379765504 -0.112274525822278 0.632650323716457
ENSG00000197119 -0.378080125908517 0.376996999726537 -0.0695780834974603 0.897220542971249
ENSG00000197121 -0.87868948265737 0.000422999683905938 0.672008371613355 0.0113564757920445
ENSG00000197122 0.356512431290432 0.0660128967423022 -0.33743962966365 0.101171214495023
ENSG00000197136 0.577202010000093 0.0906921182805663 -0.0821760838528545 0.854771669357816
ENSG00000197140 -0.991160047658733 0.00424736259322543 0.811544585256484 0.0293277835266372
ENSG00000197142 -0.0958968906129722 0.652319079519535 0.629713725280256 0.000235137729157573
ENSG00000197147 -0.0525606595421783 0.887113679732611 0.456772270894645 0.131036719684941
ENSG00000197150 0.673116398145462 0.0029766999264817 -0.0897197232588678 0.766406480867584
ENSG00000197153 -0.380110586513385 0.565864733306094 -0.735899130800546 0.232816175701529
ENSG00000197157 0.812298014568888 5.36365755960815e-10 -0.266446796826756 0.0774239511911908
ENSG00000197162 -0.558827690788715 0.0216238016079523 0.352520815949692 0.184335972220266
ENSG00000197165 -0.0922348270788085 0.905316658586302 0.0449026050410717 0.955306804155799
ENSG00000197168 -0.250078540119845 0.684167584319476 0.534426262738974 0.32286900822642
ENSG00000197170 0.365567923190438 0.0156909350068784 -0.144480579610095 0.413523652589892
ENSG00000197180 0.415653320910453 0.322239697546054 -0.340565139295156 0.449142739192719
ENSG00000197181 0.428534477412571 0.194892806543219 0.117466070439659 0.763665545376746
ENSG00000197182 -0.190028728341724 0.565923995151098 0.622401351365963 0.0386086475928355
ENSG00000197183 0.0114142517349881 0.961903239306816 0.305795971514445 0.115005163126316
ENSG00000197208 -0.484025323184514 0.196609700115743 0.821788254763575 0.0197736177407156
ENSG00000197217 0.0105290225961886 0.958832691403225 -0.474028450491349 0.00251735262106798
ENSG00000197223 -0.238860913108493 0.49813269778659 -0.337249758252696 0.337022222405406
ENSG00000197226 0.339413252092234 0.18700318604584 0.236642674456527 0.394375571122928
ENSG00000197245 -0.398686059162737 0.484143788241965 0.594880982059811 0.247949959632242
ENSG00000197249 0.143998991570493 0.707819590190618 -0.720515142193501 0.0281840248404179
ENSG00000197256 0.248047391164813 0.489231885710934 0.10639515569939 0.785644240323739
ENSG00000197265 0.321272410198533 0.17070337959528 -0.506718160386309 0.0380252266687583
ENSG00000197273 -0.0397757303797161 0.936782295357238 1.64671876925986 1.24976292170674e-05
ENSG00000197275 -0.26703218492087 0.502762760987502 0.0721942085891618 0.879940758814667
ENSG00000197279 0.231777131898892 0.416881684348154 -0.349360024318548 0.211330867019662
ENSG00000197283 0.192840746005069 0.637800428703797 0.830339336719383 0.0191316331891032
ENSG00000197291 -0.247064983196293 0.361623190607447 0.12612845127287 0.676603112008308
ENSG00000197296 -0.0207592663151708 0.941874829694564 0.121471846596161 0.639563161761251
ENSG00000197299 0.131416160708036 0.638981118983857 0.421869819322364 0.09792283894388
ENSG00000197301 -0.331673118291641 0.431388372139934 0.211122110365081 0.677089133641163
ENSG00000197302 -0.377154407297186 0.139705162166496 0.335395874112874 0.209315356811903
ENSG00000197312 -0.195395535265451 0.493339290639351 0.221150957255089 0.435088511984205
ENSG00000197321 0.0672999777084772 0.879401922359984 0.974924330506423 0.0036416642238353
ENSG00000197323 -0.543215889204738 0.0261971125615452 0.308323632590484 0.247270678230555
ENSG00000197324 0.615767976664658 0.000687291802123384 -0.094563431308538 0.683383001921936
ENSG00000197329 0.223855756264681 0.178959304198808 -0.229428487063745 0.185071631578203
ENSG00000197332 -0.923395795905234 0.00178403564258236 0.580512326187363 0.0588355962476185
ENSG00000197343 -0.236744704207344 0.292532878766102 0.37086457724402 0.103741534059082
ENSG00000197345 -0.379322637975581 0.261970148284826 -0.405901939737065 0.247866604813366
ENSG00000197355 0.674023894135249 0.000435362103110461 -0.118537313990625 0.612688396347972
ENSG00000197362 0.38877038122972 0.173665629793774 -0.336218958705984 0.266402721121679
ENSG00000197363 -0.167956695242224 0.678159709149461 -0.330869448602512 0.376332539719768
ENSG00000197372 -0.681345045444197 0.0808386302407044 0.893863715573404 0.0307530861889276
ENSG00000197375 0.302790226239645 0.178423484390112 0.0618042629652344 0.825510637242909
ENSG00000197380 -1.20483596163706 8.71996161630211e-05 -0.348004332481761 0.334983021991942
ENSG00000197381 0.193658279369028 0.471284043503537 0.536850208417518 0.0285974087033736
ENSG00000197385 -0.062678531253096 0.876415738954367 0.0438501829291547 0.906049391745419
ENSG00000197386 -0.372491070944247 0.290802244526469 0.0379825207800184 0.933998349432462
ENSG00000197410 -0.280454770036552 0.56332480525101 0.162649375907136 0.750321192549906
ENSG00000197415 -0.381663883714968 0.367503522499187 -1.15653519914532 0.00448417191196165
ENSG00000197417 0.496248348782493 0.00240963268573391 -0.259585439002129 0.149365882394552
ENSG00000197442 -0.367386958769548 0.323610182240506 0.515996185570461 0.157416802021238
ENSG00000197444 0.354832218361534 0.0342588293854643 -0.0424563248026879 0.850018775991616
ENSG00000197448 -0.0147694700942388 0.952708029523805 0.0634728656376466 0.795230670745117
ENSG00000197451 0.462798064976992 0.144736891746832 -0.252846309954629 0.476045449507921
ENSG00000197457 0.507576452880053 0.147798621158655 -0.652069738466463 0.0743656707790966
ENSG00000197461 0.316318422911198 0.0644079118947409 0.370584194607909 0.038868062622071
ENSG00000197471 -1.02638921766759 0.00199918018544093 0.343857233536942 0.330262027447472
ENSG00000197472 0.00447030937948879 0.990677033233974 -0.298418207646422 0.349201881151525
ENSG00000197483 0.382051848721755 0.353726430368227 -0.407011685354159 0.329736292181712
ENSG00000197497 -0.767217326136834 0.0890261247930101 0.576787538733847 0.195491472304211
ENSG00000197498 -0.145732950647743 0.695173227260303 -0.347105601688672 0.313148740965897
ENSG00000197530 -0.0440269933417701 0.933101957541196 -0.0623176339898729 0.909725240841141
ENSG00000197535 0.603158328452955 0.0549646962717014 0.219216155115079 0.528735541960325
ENSG00000197536 -0.187651939556372 0.745180943775638 1.33616051550044 0.00807807220503969
ENSG00000197548 0.295455485623139 0.321915503661668 0.191075267186738 0.552857709983302
ENSG00000197555 0.0154037953761489 0.953117924148529 0.06145129890247 0.812017697112086
ENSG00000197558 0.143676987201003 0.854223730004579 0.112493559166977 0.885700397050429
ENSG00000197562 0.422200523860394 0.00487706623384065 -0.165418849400877 0.330551436096297
ENSG00000197563 -0.562738547333655 0.00968960707357289 -0.0986994099287784 0.720007753414864
ENSG00000197565 0.680279543099633 0.00944176842233768 -0.307480244532636 0.275110734011079
ENSG00000197566 -0.168455793226139 0.614675229408179 0.00615849275196193 0.988703805394169
ENSG00000197568 0.150147169121619 0.820139936885428 -0.000712434472076509 0.999440355831348
ENSG00000197576 0.163645579523852 0.724445944972389 -0.0665016972096062 0.898385075383212
ENSG00000197579 -0.085003254983662 0.683012186084582 -0.175555132294015 0.351306139644126
ENSG00000197580 -0.910927873721614 0.00635731618969501 1.15629751203781 6.44082568141852e-05
ENSG00000197586 0.410621870005186 0.00172236595200353 -0.272839903206136 0.0586786244783626
ENSG00000197601 -0.830064022710247 1.42090814317458e-05 0.464688563588794 0.0284175412784066
ENSG00000197603 -0.490895253007557 0.0582075824589698 0.428375478385739 0.114293320216625
ENSG00000197608 -0.0136426035945105 0.965470658769246 1.03038325304793 5.08259984341373e-06
ENSG00000197619 -0.422077178165407 0.337653648638759 0.492574096932927 0.259810141747151
ENSG00000197620 0.613942698058586 0.0550993633943225 -0.076547397771064 0.861907691659384
ENSG00000197622 0.0996449031627998 0.66825624523672 0.00421300285912475 0.98880692267738
ENSG00000197635 -0.206283167948988 0.412008284074875 -0.566111549767419 0.0149813665346244
ENSG00000197694 0.169444631331055 0.403620035963869 -0.0564006503020443 0.811179462029557
ENSG00000197696 -0.137959360850607 0.688152366255359 -0.368291458527598 0.326930879102667
ENSG00000197702 0.773697199033364 0.000549297984235341 -0.572403360563206 0.0186763304370228
ENSG00000197712 0.363291445047134 0.0699551643735073 0.0220965158683261 0.937254377091914
ENSG00000197713 -0.0518204535367499 0.760037851982031 0.00626441252850426 0.975933489961673
ENSG00000197714 -0.249999269474435 0.289684006686964 0.357702098144644 0.120413189078749
ENSG00000197724 0.627126349510864 0.00232468682201342 0.0355351310238637 0.900111401560095
ENSG00000197728 -0.051220649028514 0.910258206242547 -0.722370741351467 0.0450507145954602
ENSG00000197746 0.540512939759708 0.00183135054318587 -0.46531811932557 0.0124138582363616
ENSG00000197747 0.0657658884240011 0.86089526705397 -0.522657264446092 0.0850770853471687
ENSG00000197753 -0.75617541102037 0.0272175871736956 0.696404610678447 0.058312794262473
ENSG00000197756 -0.898380887449647 0.0133561977271928 -0.670960750493473 0.0894603649349389
ENSG00000197757 0.305884673451653 0.37656807675819 0.142470681489629 0.709855417411561
ENSG00000197763 0.179245067705903 0.395097426898343 0.150206352571186 0.487011179977159
ENSG00000197771 0.291147935529342 0.0687325681955033 0.0461750692787719 0.826265245242712
ENSG00000197774 -0.407503809948663 0.174965459096562 0.594920687376393 0.0510673701714739
ENSG00000197776 -0.569580891004167 0.38627447317167 0.188264017224125 0.787148257459378
ENSG00000197779 -0.100102507189931 0.871749399295419 0.292265423623348 0.594827939764217
ENSG00000197780 -0.122167686027667 0.768475784395517 -0.0581751723456389 0.899673121433116
ENSG00000197782 -0.458045828774989 0.107589791712889 0.30341078817609 0.325427184846955
ENSG00000197785 0.772283265398641 0.0136737215838706 -0.495415050815971 0.151391305762397
ENSG00000197798 0.223747731606772 0.468439856447787 -0.104682705713354 0.764006718443699
ENSG00000197808 -1.0535441815026 0.231951230721741 0.931247615657066 0.310751986856684
ENSG00000197816 -1.46070960234138 0.000264130540555476 0.761502008715438 0.0786927194013594
ENSG00000197818 -0.399428789072613 0.0818746092546526 0.401269802967729 0.0986288599024824
ENSG00000197822 0.139507383670389 0.437894229428083 -0.292862539869868 0.0871147555043134
ENSG00000197826 -0.659113221365622 0.182522416205022 -0.259252338140621 0.627520719743843
ENSG00000197837 -0.626193277288003 0.0881089361075696 -0.677068567122699 0.0804185388011545
ENSG00000197841 -0.763712801067207 0.00106533060572042 -0.0675079667138821 0.833942126543617
ENSG00000197852 -0.602411946082486 0.300432987587495 0.705263766723272 0.222729188885425
ENSG00000197857 0.438774483151168 0.616910409661218 -0.91550422425155 0.252835505725631
ENSG00000197858 0.440567162603838 0.004406898781539 -0.70319083842336 3.24823470304437e-06
ENSG00000197860 -0.0740327553941717 0.799442209846412 -0.57758375508439 0.00974087569427913
ENSG00000197879 0.323985436401521 0.256940476407883 -0.0946182362705192 0.780400362897899
ENSG00000197885 0.17838528419932 0.535602433150285 0.132697559573851 0.673069502500371
ENSG00000197888 -0.295219809367642 0.693122233864075 0.405357629964449 0.532906994633123
ENSG00000197892 0.300817446434224 0.0962121593980482 -0.227088887793384 0.236582882130528
ENSG00000197894 0.0123195737395178 0.959822997745012 -0.607326225646931 0.00117586586787877
ENSG00000197905 0.696789145379506 0.00494098773907748 -0.271384258480018 0.338032031441496
ENSG00000197912 -0.0297058037116064 0.888246785889812 0.197106849763034 0.24987765586563
ENSG00000197930 -0.023916012462206 0.9633286575467 0.296435705377324 0.520415137539086
```
