## Supplementary material for "RNA localization mechanisms transcend cell morphology": Table S1 (part 2 of 2)

```
ENSG00000197933 0.0804285414140067 0.708996414993634 -0.280106978275588 0.162628821569447
ENSG00000197934 -1.36841744575134 0.000957797480612367 0.896233835846697 0.0434228271721165
ENSG00000197935 -0.466410703333307 0.342984787550527 -0.101105510697331 0.875168188853939
ENSG00000197937 -0.00758271537957072 0.992509123263699 0.519107874517265 0.409782006534915
ENSG00000197943 -3.78783530307027 9.46594601586066e-08 -0.545784525595248 0.536709049136381
ENSG00000197948 -0.247107006504894 0.281465087932697 0.220052107975155 0.351918088339849
ENSG00000197951 -1.09280559644826 0.09647374777258 1.20696972240559 0.0717784299454976
ENSG00000197953 -0.512092591036151 0.449635792478895 0.911343686794905 0.130633976505083
ENSG00000197956 -0.708466171811059 0.0680516064121998 -0.37766492742049 0.388940140770033
ENSG00000197958 -0.519633097301233 0.115700844668263 -0.478904368706138 0.170362832512579
ENSG00000197961 -0.514452210143129 0.0151844934757991 -0.104743085648555 0.691974982117625
ENSG00000197965 0.471105450611259 0.0162481685268176 -0.511369599361264 0.0131205432088788
ENSG00000197969 -0.95490279516306 0.0253856756548713 0.283683809876872 0.574244173684017
ENSG00000197971 -0.0641131143039811 0.846240117841153 0.120540238506069 0.694187340288201
ENSG00000197976 0.215609465655929 0.249679176289531 0.0549512687605141 0.809718966357403
ENSG00000197978 -0.786803514611004 0.00692610588998383 0.7484108795519 0.0138456898559185
ENSG00000197982 0.385242850040085 0.4150884745717 -0.5392352907192 0.259697279939234
ENSG00000197989 -0.629844488616985 0.0967330853259005 0.164650438626836 0.731804713606883
ENSG00000198000 -0.413330924531569 0.208819723931236 0.68634860503693 0.0375684624614609
ENSG00000198001 -0.543563141150127 0.00348405358772514 0.269405089171205 0.187684912926161
ENSG00000198015 -0.229219028616602 0.313141572768528 -0.301426647021508 0.190388536017609
ENSG00000198018 -0.0812713681423677 0.791638675041206 0.301683420230343 0.247773340837103
ENSG00000198026 -0.0187313254596365 0.913992875175309 -0.0293481138576146 0.869834960858865
ENSG00000198034 -0.144343248501425 0.684635044728166 -0.519869970906655 0.0939597037684739
ENSG00000198039 -0.551030406190244 0.0383615434243416 0.471275300124182 0.0976475886849394
ENSG00000198040 -0.385173145966136 0.104448705764278 0.0893732800301532 0.761598573742244
ENSG00000198042 0.255307310812913 0.48389398045369 -0.322811176133881 0.370361885851738
ENSG00000198046 -1.02607757003747 0.0017506230295834 0.82829551877367 0.014010575627461
ENSG00000198053 0.627367887687115 0.00346428321602011 -0.332155183753688 0.163874814155756
ENSG00000198055 0.588278301749817 0.00201663340284342 -0.345733918118723 0.103281214547485
ENSG00000198056 -0.144901820165088 0.535031320073409 -0.431777086527777 0.0544441526918813
ENSG00000198060 -0.0443314721118542 0.869901574785223 0.305360169320185 0.166148287707491
ENSG00000198081 -0.0172680339219769 0.949137712207327 -0.17327965133759 0.476941652992732
ENSG00000198087 -0.408354045567657 0.0592675366603184 0.275125216496569 0.240731557462538
ENSG00000198089 -0.47554932446157 0.042531973530521 0.692660398390561 0.00376030602206033
ENSG00000198093 -0.530350030119246 0.361695448918357 1.07531829497616 0.039094564336073
ENSG00000198099 -0.895061682930651 0.191293012386295 -0.418468195615021 0.584103479418949
ENSG00000198105 -0.269672624969426 0.366894351497333 0.256152503513993 0.406477031250034
ENSG00000198113 -0.386374372722413 0.506573366410172 0.0542800575252119 0.940565166953352
ENSG00000198121 0.152363888965848 0.54803510175605 0.0369181977476331 0.902878593842065
ENSG00000198130 0.12006943531743 0.57739238250802 -0.0438304170714543 0.858157911903179
ENSG00000198131 -0.582224899964999 0.120135351725871 0.658257549802464 0.0924575104800349
ENSG00000198133 -0.693136971853239 0.0887983648099758 1.09547651657116 0.00656568357128416
ENSG00000198146 -0.0452803302987815 0.875672607035811 0.0694270943133554 0.80323944274021
ENSG00000198156 -0.863555463486201 0.00764283555084409 0.992632434492545 0.00228374196892874
ENSG00000198160 -0.328854421836676 0.237223854679678 0.277132366791597 0.335696020673957
ENSG00000198162 -0.338699225850009 0.0540722859954103 -0.0626540817565399 0.775663011961536
ENSG00000198168 -0.693500844691957 0.0500531537060491 1.2572116801225 0.000426708048037859
ENSG00000198169 -0.259846524807347 0.284105251394791 -0.336376273918981 0.170730288109065
ENSG00000198171 0.249681087018482 0.177475771364951 -0.434211932237538 0.0198784649359999
ENSG00000198176 0.273667000145402 0.1437052028919 -0.244424162259355 0.217843223790448
ENSG00000198182 0.00631484325168859 0.985571345269471 -1.4080433203696 8.835001486934e-10
ENSG00000198189 -0.298744728733751 0.163614562060401 -0.0419153072363522 0.881685667759754
ENSG00000198198 0.164114336812794 0.593817716886135 0.341243883975163 0.223839222049027
ENSG00000198203 -0.573579575191446 0.271474055940902 -0.147902013483707 0.797752148490969
ENSG00000198208 -0.810338533712339 0.106072075509896 0.603928731710783 0.265762679927942
ENSG00000198211 0.858695610180868 0.0123916462940115 -0.0330181154582401 0.950216219028437
ENSG00000198218 0.399107759486247 0.0262746562337434 -0.263883895286786 0.178720748342362
ENSG00000198223 -0.910605772553102 0.0217282439640242 0.89273922827207 0.0372067953017252
ENSG00000198231 -0.071410350917707 0.66709016176522 0.0830467020803092 0.608681760750734
ENSG00000198242 -0.12203061734572 0.751858460135576 -0.688599340708666 0.0343866200480574
ENSG00000198246 0.719611150790546 0.00281728485691036 0.196579468474325 0.492126768525042
ENSG00000198252 -0.259870816250574 0.203346897380307 -0.216542492510303 0.302831287339189
ENSG00000198258 -0.788801688700929 0.0596591447531393 -0.520937407264104 0.258732613983261
ENSG00000198265 -0.615414883282265 0.0626554304635594 0.261144415061939 0.492278430460197
ENSG00000198270 -0.35756237688277 0.319618149971547 -0.0314395497077134 0.948952941003544
ENSG00000198276 0.208726206733207 0.295551227730373 0.130943507830557 0.548975690274836
ENSG00000198298 -1.4947196335481 7.56092859885981e-05 0.0054316916955371 0.992995140064717
ENSG00000198301 0.191828095343836 0.370241296163252 -0.0868057310338486 0.722874051812526
ENSG00000198315 -0.372044047830614 0.210424204447406 0.318863644337285 0.298932471667758
ENSG00000198324 0.464592631893719 0.0506673510364444 -0.175305368930806 0.52282333031773
ENSG00000198342 -1.21451223132548 0.00630752156272345 1.13384650744467 0.010317109355187
ENSG00000198346 -0.383026020374948 0.159740660033648 -0.264915879744014 0.337437245000729
ENSG00000198353 0.131030986702969 0.830790205531655 0.345216314664858 0.508712391234449
ENSG00000198355 0.2541615272607 0.395678038296198 -0.400672578753033 0.175422269589394
ENSG00000198356 0.332031072407051 0.336850444294109 -0.499501599219736 0.148536317134759
ENSG00000198358 -0.394841031094776 0.218846753449311 0.480115481984737 0.117590796958685
ENSG00000198363 0.0352867064970147 0.864857652476374 -0.303859667687472 0.0706385649469716
ENSG00000198369 0.195162023027974 0.425425841252064 -0.147770577278202 0.559883153434161
ENSG00000198373 0.127180390764433 0.550053430700873 0.205617530860268 0.304897529205815
ENSG00000198380 0.39553616311772 0.00237231441836113 -0.149216335726629 0.313250702620317
ENSG00000198382 -0.154784675114735 0.569770049646466 0.376051688926758 0.130202210698796
ENSG00000198393 -0.202550972579237 0.479296291852258 0.54381558502343 0.0420236291124855
ENSG00000198399 0.104378290696891 0.693549810710707 0.370503822497181 0.107806829734345
ENSG00000198408 -0.332461560237187 0.176388764849197 0.686106603988318 0.00394489147609791
ENSG00000198417 -0.168247967481732 0.780530006009029 0.460958647128212 0.398148821152538
ENSG00000198420 0.509726679724597 0.0175706793025396 -0.220679455952331 0.363835774192906
ENSG00000198431 0.36427560071866 0.0107958132499889 -0.313732516180816 0.0438128476281605
ENSG00000198453 -0.316044782371891 0.624190245720992 0.612786359370485 0.26517018848927
ENSG00000198464 -0.45969773446733 0.0690968362055623 0.290469813806977 0.289143171014258
ENSG00000198466 -0.470149214115484 0.0570586928026533 0.192669834094728 0.497410088250195
ENSG00000198467 -0.260634858020012 0.591539316889133 -0.25284244268723 0.600452864656982
ENSG00000198468 -0.417428772468735 0.127031680872619 0.128473189372872 0.714142242003716
ENSG00000198478 0.110122747777462 0.671798333195098 -0.0272075129748816 0.92713734833187
ENSG00000198482 -0.291803683705822 0.185366312264029 0.26887960822602 0.214460681481281
ENSG00000198492 0.458168597644996 0.00764283555084409 -0.371062237404115 0.0482213637892487
ENSG00000198496 -0.550687557539134 0.0309050643373757 0.303139518085503 0.261306269856834
ENSG00000198498 -0.482048646157068 0.0511956303075758 0.172152597613845 0.582180795191603
ENSG00000198513 0.520319047769088 0.0755937453130001 0.148787838835229 0.65441512604302
ENSG00000198515 -0.736386253473255 0.110171024078844 -0.03088966127808 0.96132361809586
ENSG00000198517 0.252440930037635 0.312371514861961 0.431414818844887 0.0796992121286549
ENSG00000198522 0.0591925174892932 0.82867756020894 -0.216239071554215 0.367325631512029
ENSG00000198523 -0.877103391389973 0.120135351725871 0.451339748050016 0.459036010313009
ENSG00000198535 -0.0639609567561911 0.920517155002928 0.203887422088658 0.75521471793623
ENSG00000198538 -0.263748664744645 0.220540899186952 0.209188943646714 0.348840895245168
ENSG00000198546 0.379494518483304 0.209369372755955 -0.412632203389388 0.191897776391656
ENSG00000198551 -0.0906434919091453 0.751533265612844 -0.196683241170082 0.449142739192719
ENSG00000198554 -0.00122812474519236 0.997168406037568 -0.0145830952903671 0.969963609615941
ENSG00000198556 -0.964157782584201 0.00315586210784864 0.593154701457827 0.101583749915543
ENSG00000198561 0.21849271594667 0.353246541979284 -0.0551856644490455 0.847121146368233
ENSG00000198563 -0.307352951808097 0.0387564986856563 0.271724193784415 0.0910449134508082
ENSG00000198585 -0.0312898890877552 0.89773882602412 -0.14117302612395 0.499239005239426
ENSG00000198586 -0.0722362303737747 0.751751340777576 0.10574358618988 0.625140515807352
ENSG00000198589 -0.253615674862715 0.196404591306019 0.0987159449081491 0.662535277687314
ENSG00000198590 -0.48378448192689 0.367678275939581 1.21874026797989 0.0085113433030584
ENSG00000198604 -0.216899658211044 0.354413404375608 0.124406465084203 0.625566631846352
ENSG00000198612 -0.0705635682878546 0.771046029986139 -0.134032747030963 0.560020568893419
ENSG00000198624 0.591227412958489 0.0735281957457901 -0.0251590050245308 0.957549745649162
ENSG00000198625 -0.62781354927126 0.0180117460664792 0.462364950883647 0.108926846958999
ENSG00000198626 -0.24011851335051 0.436350709171879 0.353973391681428 0.233423068605133
ENSG00000198646 0.294790607523009 0.24489426075113 0.117830577754388 0.686884889329148
ENSG00000198648 0.0269280788778883 0.955353885408316 1.41111668553788 0.000101072406654469
ENSG00000198663 0.38903412493099 0.0386571589682133 0.150806120189596 0.486101427089768
ENSG00000198668 0.418313488517443 0.0609227785712866 -0.455131081041943 0.0535158961566779
ENSG00000198673 -0.890101649193845 0.094534992122922 0.9910697385583 0.0945011054823227
ENSG00000198677 -0.510632947374253 0.0127369261877741 0.358858008789658 0.108926846958999
ENSG00000198682 0.227938006567759 0.632038367904063 1.21535006921782 0.00208695351462581
ENSG00000198689 0.0553271450749376 0.857976031368203 0.0712471984427444 0.81206558083012
ENSG00000198690 -0.0018144841126945 0.994837664605005 0.478771995699094 0.0286178482657502
ENSG00000198692 -0.329254233833532 0.666091576348584 0.455612000047829 0.516730510609603
ENSG00000198700 0.486362025811144 0.00423981968043668 -0.151394642767482 0.449541739932136
ENSG00000198707 -0.662985240007495 0.0219884947251193 0.564373481423235 0.0680608683043914
ENSG00000198715 0.300485362791944 0.186374034340083 -0.659422713718283 0.00252234520164799
ENSG00000198718 -0.742834826227414 0.000338310591970045 0.487518882347599 0.0315736135798888
ENSG00000198719 0.109291713464269 0.849955588989234 -0.741323537607741 0.105579959269069
ENSG00000198720 0.354657478968732 0.346570170441335 -0.155746275605761 0.722004623073176
ENSG00000198721 0.0308969669803024 0.901182767248139 -0.358254620361609 0.0720272817722907
ENSG00000198722 0.348635333502416 0.0997570570079142 -0.45099592276159 0.0379762949487749
ENSG00000198728 0.267887055943794 0.0186335247832974 0.164752798081982 0.183698843941295
ENSG00000198729 0.334115255541001 0.576826426800628 -1.25716599158231 0.00947807005319738
ENSG00000198730 0.345678190098614 0.0970730636289765 -0.629865014362145 0.00203850578667262
ENSG00000198734 0.330983315011018 0.509534237831808 1.35491654726698 0.00129935239471516
ENSG00000198736 0.309091693626327 0.319618149971547 -0.191268512635371 0.577390443403321
ENSG00000198740 -0.0189388943973587 0.958864899145733 0.306876041314079 0.325427184846955
ENSG00000198742 0.524993254979631 0.00166693932516112 0.496766818719975 0.00403516607216644
ENSG00000198743 -0.581474228730901 0.161330702670886 0.622862543606273 0.147632587058303
ENSG00000198746 0.627784259839548 0.000723164701110222 -0.0965078093475572 0.688833349391095
ENSG00000198752 0.111091809323347 0.629005777350351 0.134996607636525 0.54111973268938
ENSG00000198755 -0.548066684978253 0.0749803102638467 -0.470601692734559 0.153499629124081
ENSG00000198756 0.186815018048019 0.459296924892581 0.255649502225191 0.331217265813606
ENSG00000198758 -0.135435236166894 0.752740836816565 0.585878350199901 0.115173739633747
ENSG00000198780 -0.180945597416162 0.349610592900347 -0.486804015875042 0.00327341014541208
ENSG00000198791 -0.274032168260795 0.0434470319971074 -0.210418614620768 0.151282452527123
ENSG00000198792 0.726097924051336 1.77447903660132e-05 -0.313245178393422 0.0960750991164197
ENSG00000198793 0.574457719047185 0.0147296325327174 -0.0401084117655194 0.902878593842065
ENSG00000198794 0.544248598695406 0.0249835903237164 -0.105284142341163 0.729114756380628
ENSG00000198796 -0.269465856363312 0.489675415951679 0.958599880713036 0.00613809366801319
ENSG00000198799 -0.513536402974842 0.276939801296874 0.470803609128046 0.334092350425128
ENSG00000198805 0.0489306474251842 0.885365960986949 -0.429778225073719 0.115676788970635
ENSG00000198807 0.0315217148090244 0.944535589692023 0.267170683079692 0.498665758345399
ENSG00000198814 -0.00941228775911651 0.96791203068802 0.687556812717539 0.000112075972690701
ENSG00000198815 -0.0975438224745404 0.717073005480886 -0.207329816446896 0.392711211249459
ENSG00000198816 0.6383733395996 0.000131523239007293 -0.478609228025507 0.00890306335373399
ENSG00000198818 -0.267022512621127 0.395812240751 0.104316238202334 0.776036549106643
ENSG00000198824 0.275477544077914 0.307779659086404 -0.223866460114833 0.428801898288992
ENSG00000198826 -0.27869312463712 0.439152573916848 0.179997212319578 0.641649280178323
ENSG00000198830 0.0559485690070071 0.835295251236979 -0.476746353432971 0.0295194667684328
ENSG00000198833 0.304973684321982 0.0978476348742562 -0.239225441509258 0.228783169055133
ENSG00000198836 -0.467623155421453 0.0139343209204333 0.462575356422484 0.0219034825774048
ENSG00000198837 -0.082263717178359 0.850026192565454 0.337749822849234 0.361047173650895
ENSG00000198839 -0.0884814869972513 0.739962410009055 0.270167297824044 0.254679581831698
ENSG00000198843 -0.114559607782272 0.784404193596123 -0.508686349251377 0.157011705770795
ENSG00000198848 -0.308214442040138 0.423514476229374 -0.0441438411810413 0.92713734833187
ENSG00000198853 0.520731355151447 0.0296908702175878 -0.266713969145406 0.303175435181344
ENSG00000198855 0.126757981536738 0.791239626068729 -0.308113468127747 0.498284524843537
ENSG00000198856 -0.392922255035317 0.151620869071963 -0.617583434280461 0.0284175412784066
ENSG00000198858 0.583853619068615 0.00497977823983366 -0.141276451241589 0.585027431004729
ENSG00000198860 -0.244808551674537 0.508487714955539 0.404854630851889 0.252983287649041
ENSG00000198862 -0.463229843505963 0.068241570285038 0.572563241202144 0.0307964904217558
ENSG00000198863 0.573918157553077 0.000305675342786011 -0.0199380442986451 0.93083140526489
ENSG00000198870 0.0356760701127048 0.955622526821365 0.755589403597844 0.131185173251661
ENSG00000198873 0.215926400450688 0.396022836734473 0.227091449616437 0.363781276790823
ENSG00000198874 0.343009845149443 0.0530984921201444 0.781388080767345 2.26918166436991e-06
ENSG00000198876 0.295858477655221 0.0815846728733426 -0.212681430575742 0.246868718576936
ENSG00000198887 -0.547809987195584 0.0611133765281405 0.113612550974081 0.753501548151431
ENSG00000198894 0.104099139089651 0.703516251758333 0.297174615420701 0.220101603721651
ENSG00000198898 -0.022604528028686 0.927532388976276 -0.0849848190514097 0.720353116291332
ENSG00000198900 0.370482266397734 0.0178103925211495 -0.242554096705606 0.156982048859232
ENSG00000198901 0.162192893371339 0.594567584972881 0.2987961828522 0.294747633867286
ENSG00000198908 0.495815917980499 0.236017012732193 -0.181757951806304 0.699055656104676
ENSG00000198909 0.337331826624431 0.0959752409108086 -0.135854400386966 0.546254669311463
ENSG00000198910 0.468580586098588 0.348352192319796 2.20032781472112 6.97279586211308e-07
ENSG00000198911 0.424083479438329 0.00222407047962963 -0.282836683616604 0.0625260044909655
ENSG00000198912 0.137530807964012 0.612123651690163 -0.266151193396371 0.302126523408485
ENSG00000198917 0.381717908280659 0.370548799964877 -0.265722257990344 0.558851036727518
ENSG00000198918 -1.97801364963078 1.33217018367723e-09 -0.227949654834518 0.584694204179835
ENSG00000198919 -0.480941989336423 0.00292580689160338 0.061931636005101 0.768200608262611
ENSG00000198920 0.278594751592717 0.265421495115742 0.31930735313084 0.213255579401201
ENSG00000198924 -0.295598983405225 0.194095533134953 0.265666597245456 0.269657514855825
ENSG00000198925 0.61701538317395 0.0160508538911905 -0.264036340398951 0.36441876438646
ENSG00000198929 0.110917230882769 0.736130487591083 0.625703837983641 0.0289935448488396
ENSG00000198931 0.0326059671154029 0.940479191389757 -0.574771064012244 0.107549298254277
ENSG00000198932 -0.466047703616329 0.460156251988956 0.87439888450937 0.133194083308205
ENSG00000198933 0.438275082919792 0.0515608787052954 -0.879593296108803 2.46906939751847e-05
ENSG00000198937 -0.300256076998164 0.326488067734464 -0.415321392811182 0.216674927070023
ENSG00000198945 -0.263499971587778 0.372356490876721 0.567231135041576 0.0390012291225714
ENSG00000198947 -0.235711065691176 0.136314936510856 -0.736872709377857 7.88817299026326e-08
ENSG00000198951 0.482142073888754 0.0035958377053029 -0.321313275491312 0.0774775870576292
ENSG00000198952 0.516298129561444 0.000272798478417706 0.0371988835186838 0.851586555028708
ENSG00000198954 0.346330248691566 0.0464955301131208 0.00120919545891377 0.996504697652994
ENSG00000198959 1.01856345275163 8.03149348045262e-05 0.18820393375397 0.553711853101785
ENSG00000198960 -0.00734906761264151 0.980616932891219 -0.437874223490738 0.0847671510172516
ENSG00000198961 0.134913962358649 0.604447092265756 0.0227714498138044 0.942037134714168
ENSG00000198964 -0.135768706253524 0.412502932990278 0.245017575547623 0.122180671099289
ENSG00000203279 0.0147649042901835 0.981508680466892 0.657945268371356 0.211330867019662
ENSG00000203326 -0.432507480851153 0.38537167292005 0.323036509070131 0.540437564289197
ENSG00000203356 -1.00529343711244 0.00644502013241492 0.78532352957892 0.0456863312527042
ENSG00000203395 -0.270728415210467 0.651240994469645 0.471771435821396 0.427212210983402
ENSG00000203485 0.344842504947044 0.00968960707357289 -0.00181901588032092 0.992995140064717
ENSG00000203497 -0.104927457194838 0.834829368429074 0.101477426186416 0.852929664813279
ENSG00000203499 0.412747297041462 0.0318483679250186 0.0116818716792413 0.968461533421431
ENSG00000203546 -0.0195947369891647 0.929162709565135 -0.0566804577662513 0.783468979174154
ENSG00000203605 -0.757514383627664 0.0984754758515489 0.605037256387831 0.184335972220266
ENSG00000203635 -0.712393350605144 0.101143777280061 0.654503926058595 0.139681497034769
ENSG00000203666 -0.22474426012537 0.360250295080562 0.121970250681454 0.655559795247471
ENSG00000203667 -0.280740983597421 0.152068759027802 -0.201618489391548 0.345932012731907
ENSG00000203668 -0.314278658389375 0.321564149774037 -0.158146409806814 0.654406172155297
ENSG00000203705 -0.000709651977587614 0.998587476721083 -0.017287146100403 0.972462428250904
ENSG00000203709 -0.457491363784879 0.0459947600834093 0.550704655658387 0.0126760891070187
ENSG00000203721 -0.653022508735265 0.169794715852496 1.33769981153684 0.00101508815792575
ENSG00000203724 -0.261119968280506 0.600276411009445 -0.642466871098376 0.203624537710029
ENSG00000203727 -0.486201894106965 0.278058068467106 -0.359618373187189 0.358236547751421
ENSG00000203739 -0.407471044599773 0.319818542487268 0.860085787173463 0.0192472119064548
ENSG00000203760 -0.438337722835676 0.198364942893418 -0.222132349435778 0.583960119336842
ENSG00000203778 -0.37794811756056 0.559093774468364 0.325127841667439 0.661902952302112
ENSG00000203780 -0.0243190517472096 0.975945099693687 1.22887357156533 0.0621539917401856
ENSG00000203791 -0.133460081980939 0.553186809080882 0.127245499115548 0.58425998869215
ENSG00000203799 -0.506986970225671 0.203403695807092 0.816270730643673 0.0268884452750311
ENSG00000203814 0.127369010593229 0.879296134202717 -0.860346537178691 0.205959915484525
ENSG00000203857 -0.0499958223560065 0.932867445185991 -1.01422042310772 0.0306339662388893
ENSG00000203872 -0.538099741317161 0.475926575368925 0.896867577022586 0.200083300559613
ENSG00000203875 -1.3804085659772 1.09705941164843e-07 0.11641679283886 0.746831547169033
ENSG00000203876 -0.853373508797176 0.0553678043807386 0.551592570238672 0.247866604813366
ENSG00000203879 0.47391104199662 0.0247174427847975 -0.305202678384412 0.187690461419572
ENSG00000203880 -0.0656631714986755 0.767240907479046 -0.103895539197689 0.617873756689234
ENSG00000203896 -0.139358855302389 0.670577375337752 -0.0233840636319084 0.953818828092419
ENSG00000203950 0.576620004549267 0.0346319609863035 -0.368153522414922 0.221332802764261
ENSG00000203965 -0.202536005051692 0.797494841328374 0.0251783097450837 0.978846501686373
ENSG00000203985 -0.253282348522281 0.546881333267401 1.26966754381978 0.000880986442583469
ENSG00000203993 -0.120528446952117 0.728980335660238 0.0146557206814583 0.973787243568131
ENSG00000204054 0.198116146763795 0.329020811317128 0.615817189204825 0.00097824222924174
ENSG00000204070 0.137948222752942 0.5802514282785 -0.16024559780694 0.519126887338931
ENSG00000204084 -0.395015779894395 0.169558486532266 0.517705384615394 0.0761895208242786
ENSG00000204104 0.671993299134834 0.129179813793071 0.407702479390982 0.397888631806863
ENSG00000204116 -0.897879736170853 2.02937146405321e-05 0.166694193817589 0.492818285514112
ENSG00000204120 -0.833829426140388 0.00121531669710426 0.255791678637507 0.396040956399493
ENSG00000204128 0.28451672207481 0.372167666539493 -0.197703057099797 0.559309239514145
ENSG00000204130 -0.528334155116538 0.00339416982215679 0.326544592953335 0.102140457041708
ENSG00000204138 -0.0860413245644845 0.819892988893701 0.0318153199300373 0.93767264885404
ENSG00000204147 -0.221811487444284 0.642974941717687 0.811794594407178 0.0600931431062977
ENSG00000204149 -0.203088674582976 0.39759107506234 0.579657154309573 0.00926770704970858
ENSG00000204152 -0.532118631102141 0.0429889568703372 0.888224379896727 0.000595346925492435
ENSG00000204160 0.645265158665982 0.000232063411594865 -0.274122457476979 0.161468303339532
ENSG00000204172 -0.384684652660291 0.20674298746559 1.21536400909896 7.22327224962202e-06
ENSG00000204176 -0.144122145538158 0.754014787286512 0.945326884049908 0.00984066271323564
ENSG00000204178 0.361667927094245 0.0523676988599676 -0.156218242848708 0.46242098476356
ENSG00000204179 -1.00172530900361 0.066807040257673 0.901851795177796 0.0932079028944579
ENSG00000204186 -0.779110676052575 0.00393731065083975 0.435480165592385 0.14230196663792
ENSG00000204209 0.51694765834605 0.0145366825391853 -0.243135352376004 0.310719709462398
ENSG00000204217 -0.0330854003337964 0.918630773640798 0.266743328399786 0.317308638253526
ENSG00000204219 0.223927542583155 0.37208550765261 -0.264500193287286 0.285852706526025
ENSG00000204220 -0.175193197849569 0.642653470670835 -0.532784544253292 0.130202210698796
ENSG00000204227 0.507066389526873 0.0284598331324287 -0.350240503090421 0.170012104500579
ENSG00000204228 -0.14698475053357 0.611187475930159 -0.0653439511653562 0.848801703519583
ENSG00000204231 0.111812452705009 0.582981499131835 -0.068390508492582 0.751256159242357
ENSG00000204237 -0.265584542047807 0.525378133061362 -0.254866597831753 0.564467223303003
ENSG00000204248 1.55614296847624 5.24573559002793e-07 0.715319757530652 0.121476044883727
ENSG00000204256 0.0124081302557895 0.927912681540333 0.123551424133068 0.280478709906746
ENSG00000204262 0.560317559282776 0.061469309066617 -0.463158207701604 0.148207901752722
ENSG00000204267 0.19055772912951 0.836678835120262 0.649798060436726 0.426249181177316
ENSG00000204271 -0.467545016196745 0.0387522745272501 -0.0496105541091791 0.873204457791829
ENSG00000204272 0.354449874810429 0.336530114019914 -0.518536464892807 0.171658371566426
ENSG00000204291 0.138675881734453 0.827712340417111 0.500024750137361 0.394963395020564
ENSG00000204304 0.327255127157383 0.0510374086114508 -0.0717461393812998 0.730433973519888
ENSG00000204305 -0.639427548699868 0.214684681219287 0.359619769972056 0.53103111923594
ENSG00000204308 0.0771703934805256 0.833261747356552 -0.449249959763528 0.14151206236177
ENSG00000204310 0.623735065271407 2.43268777793887e-05 -0.130514214624388 0.462024124372967
ENSG00000204314 -0.218124697377696 0.618140134659728 0.32705066115353 0.450426329863974
ENSG00000204315 0.389374833092211 0.219096979724349 -0.41906622566234 0.230214598295086
ENSG00000204316 0.487540646370523 0.0629497347870876 -0.352778923226672 0.216631555759346
ENSG00000204335 0.734203019435667 0.00971055442457282 -0.5551085339341 0.075860375297848
ENSG00000204344 0.182162624299421 0.502540374672426 0.0763364407135489 0.809563888435872
ENSG00000204348 0.453284115036696 0.231489290235155 -0.276020147309924 0.516408860836439
ENSG00000204351 0.266284796679636 0.196499160128699 0.0909680155383758 0.709329989134494
ENSG00000204356 0.220228894627 0.441114610220003 -0.225133614124653 0.442463540456886
ENSG00000204366 0.609469958980245 0.0295807696051114 -0.238728863144865 0.489559801365314
ENSG00000204370 -0.102017166548702 0.628702550408918 -0.246840724127155 0.199551835478366
ENSG00000204371 0.659140656684325 4.03615333806342e-05 -0.423859043933018 0.0157552523897348
ENSG00000204385 -0.0442288599237543 0.923423356855395 -0.287285286256055 0.4960904992814
ENSG00000204386 0.420606403314989 0.0720498967602837 -0.486871527688202 0.0479466403479492
ENSG00000204387 -0.324008521858414 0.322239697546054 -0.163164433122308 0.656959467591201
ENSG00000204389 1.25311348059593 1.06776326738352e-06 -0.390005736361786 0.190926339809799
ENSG00000204390 1.04946205231308 0.00588842965120736 -0.530731505537759 0.225672256233796
ENSG00000204392 0.200248448679745 0.522419561863514 -0.535272122722927 0.0734550226261877
ENSG00000204394 0.900058129671129 0.000138521724634816 -0.145820524167216 0.623951098150706
ENSG00000204396 -0.420652853755545 0.519605029480513 0.902622297234649 0.119221598562805
ENSG00000204406 -0.84214294497981 0.0243866310008512 0.63393794388451 0.114442174967381
ENSG00000204410 -0.552753135511158 0.00647205425386253 0.911832978156159 3.69124113945819e-06
ENSG00000204427 0.280302070507303 0.102143630786749 0.0567966902579317 0.797321572453127
ENSG00000204435 0.615439961236099 0.00540112706904361 -0.403941145264667 0.0987978338662976
ENSG00000204438 0.342716028354703 0.308430815401116 -0.162191572931639 0.675182192738426
ENSG00000204442 0.0992784499556932 0.774130734490733 -0.172694496253885 0.59721933828192
ENSG00000204444 -0.578239380138456 0.113154299868785 -0.467246045750858 0.229512745508437
ENSG00000204463 0.763470102682712 4.04055426156682e-05 -0.237072663938273 0.268630030863785
ENSG00000204469 0.389775881535987 0.0432206333116297 0.0317479618937354 0.904183716437663
ENSG00000204472 -0.333844958271924 0.450934744139813 -0.830205110991417 0.0924575104800349
ENSG00000204482 -0.992728992446618 0.162521051596772 0.0274934057499354 0.979452077288542
ENSG00000204498 0.572009350564825 0.0614618782597402 -0.375200007241323 0.274179353632334
ENSG00000204514 -0.633853369736451 0.0733598124586308 0.678699721505218 0.0639628621051107
ENSG00000204516 0.420657856674321 0.260003006885357 0.708580435447697 0.0795779990118605
ENSG00000204519 -0.342459348431697 0.349766140357773 0.591639141086176 0.0978783968819009
ENSG00000204520 0.0635409359920531 0.81574718748942 0.149643765596052 0.568352722971317
ENSG00000204536 0.609937897311324 0.00515811036930282 0.208794905632834 0.419357751673604
ENSG00000204560 0.600128399999822 6.84914627254694e-06 0.00375945531348865 0.986749644831578
ENSG00000204564 -0.321476334523631 0.417947521724741 -0.144900409447882 0.751644479940982
ENSG00000204568 0.318491853596815 0.18069532161521 -0.277191148256073 0.271299495855028
ENSG00000204569 -0.825589283276514 3.72092399641471e-05 0.164989182284836 0.499131086602145
ENSG00000204574 0.619808257866508 0.00348578868802774 0.0380498814155248 0.899164212248458
ENSG00000204576 0.00231768580453074 0.994920404600611 0.200280598308881 0.533622527150823
ENSG00000204580 0.614502115645535 8.73207185580212e-06 -0.0544373775168907 0.767611209512991
ENSG00000204584 0.102899596260277 0.791239626068729 0.265281283008005 0.438489804050342
ENSG00000204588 -0.0557620845669354 0.862229562152542 0.284325891844869 0.287724047150095
ENSG00000204590 0.802798174894767 0.000121619396859073 0.0444894981195447 0.880701378553434
ENSG00000204599 0.366516577978077 0.0159463554265164 0.122674018862486 0.498665758345399
ENSG00000204604 0.0558846362729621 0.834322423686676 -0.237303170382399 0.285588399856634
ENSG00000204610 -0.312993374105424 0.294187666025153 0.882830146496903 0.00202947057599362
ENSG00000204611 0.0111077335187042 0.980035770650752 1.5492313154663 6.39560136878394e-08
ENSG00000204613 0.438437233237191 0.17868926228804 0.468234823902965 0.177281392967244
ENSG00000204616 -0.330382525706786 0.384597302468125 1.12467390718633 0.00232549704265992
ENSG00000204619 0.484588747555413 0.00530881139778191 -0.128407516335437 0.546251615403844
ENSG00000204623 -0.709144921105376 0.0134231174674707 0.772975794720923 0.0101857395689616
ENSG00000204624 0.2904459231657 0.483683083151371 0.40093466267636 0.343999669138852
ENSG00000204628 0.265012046191203 0.321498435727532 -0.46704181365376 0.0756521677902752
ENSG00000204634 0.0743292131131988 0.741937655234079 0.155934470929585 0.447642280764125
ENSG00000204650 -0.183025775048955 0.465120911725771 0.00949379398343379 0.977245178916699
ENSG00000204661 -0.611449586974379 0.323330542377101 0.942893885346932 0.116354684840321
ENSG00000204673 0.753655979727987 6.57997294590497e-05 -0.548128454417974 0.0072833693450645
ENSG00000204685 0.0658217382509469 0.87455151089509 0.194493942543931 0.59679974750165
ENSG00000204713 0.054369012925428 0.854502270632362 -0.214371535374504 0.408689589443371
ENSG00000204740 -0.565169989368485 0.360988194748368 -1.22655098518444 0.0236576536636048
ENSG00000204764 -1.07167166679658 6.57997294590497e-05 0.322336462953458 0.295361590650176
ENSG00000204802 -0.317252612802894 0.552609863574165 -0.0219372752588821 0.975497329195598
ENSG00000204822 -0.406394431787579 0.239609088529673 -0.202561483441005 0.607618174236736
ENSG00000204842 0.0215229788609433 0.940479191389757 -0.0362619133889606 0.902878593842065
ENSG00000204843 0.873710011162421 3.89997996667378e-09 -0.477842192114621 0.00288616867359657
ENSG00000204852 -0.313799370573834 0.229189696466328 0.701284079629128 0.00590936423249074
ENSG00000204856 -0.0478912342448509 0.923423356855395 -0.18323602673255 0.719170228370774
ENSG00000204859 0.512185708519457 0.022990301791541 -0.205208539974097 0.42685684724024
ENSG00000204866 -0.113826866003232 0.827744181309968 -0.660365367335232 0.135210307368105
ENSG00000204869 -0.404273699554851 0.18069532161521 1.05145788354258 5.75651858006401e-05
ENSG00000204899 0.307619091647271 0.279663676357942 0.0321665292074427 0.934752036261362
ENSG00000204920 -0.705979164447131 0.0233606500334291 -0.108798882103329 0.78301471678799
ENSG00000204922 -0.0890500333065302 0.856703951422288 -0.539646786301658 0.193997372014078
ENSG00000204923 -0.349420068060628 0.345063262393611 0.409329799895324 0.266762147741079
ENSG00000204934 0.283538649808581 0.544233695341539 0.696937282531296 0.136389319145381
ENSG00000204946 -0.247636814216793 0.523195668415735 0.299953340195655 0.431186925407545
ENSG00000204947 0.568076896847574 0.0198606819465569 0.0301621265685067 0.92871169997931
ENSG00000204954 -0.565370331408706 0.0203247458166539 0.177617455204388 0.566081958680517
ENSG00000204956 -0.0180992229869753 0.97304790521572 0.101336233057333 0.839890868242279
ENSG00000204977 -0.19789045037748 0.382235737617616 -0.709740192287821 0.000577330075294857
ENSG00000204991 -0.0305840159994532 0.904259113137566 0.393607071402696 0.0483065383537098
ENSG00000205041 -0.400596275961337 0.328351189121485 0.190089082998152 0.653147480757254
ENSG00000205060 -0.101824988498195 0.786245850168997 -0.202691292498192 0.555389374251741
ENSG00000205084 0.294859390274308 0.296111575759647 0.42669924246765 0.14491840340776
ENSG00000205086 -1.05113554621448 0.0347038116078438 0.746105145246384 0.132704612796882
ENSG00000205155 0.102266318354274 0.818104968452498 -0.518293712577942 0.168133399639053
ENSG00000205189 -0.0179826590160279 0.940479191389757 -0.605953043691695 0.000731208109245282
ENSG00000205208 -0.0725136429295589 0.816097472886206 -0.120483172621435 0.695545764321028
ENSG00000205212 -0.997078548278041 4.14025889957522e-05 0.21233364017769 0.452419039190104
ENSG00000205213 -0.314550245335815 0.211937433590827 -0.0468493433071179 0.884306721194181
ENSG00000205220 0.330360707654503 0.315216707414977 -0.206518010479107 0.58726248409835
ENSG00000205236 -0.295581334736582 0.703553162666442 -0.154939241689318 0.853579781260916
ENSG00000205250 0.39172465465598 0.107344573427648 -0.141407404388294 0.621464781183303
ENSG00000205268 -0.437852898365638 0.0259397382150483 -0.909170211621512 3.93880402542942e-07
ENSG00000205302 0.102892442242585 0.652729173065996 -0.304598993026394 0.135411178114072
ENSG00000205323 -0.0455330792738231 0.889060121455274 -0.358574028276579 0.181875973634602
ENSG00000205336 0.64870216312925 0.0263107113756835 -0.55046498829346 0.0785721830345938
ENSG00000205339 -0.0218409818041312 0.928173668949232 -0.00864435825077269 0.975363968113433
ENSG00000205352 0.126227876154651 0.606423001465992 -0.520643633336829 0.0153891892937098
ENSG00000205356 0.158271065458008 0.688679252743098 0.258358429070033 0.483469850348218
ENSG00000205403 -0.978894765479599 0.000299010564360202 2.14194566390863 5.44876023415145e-16
ENSG00000205423 0.0837223842959156 0.780833390077845 -0.261150002445081 0.317730059719481
ENSG00000205436 0.0114946572829518 0.980501132814376 0.287813609212384 0.490864114973473
ENSG00000205464 -0.311314563088926 0.579113691126396 0.407454351338011 0.447021235672508
ENSG00000205476 0.714506265665719 0.000236681842855052 0.00634248500825087 0.984831080544994
ENSG00000205485 -0.399942691074211 0.263382178631666 0.730876633165982 0.0434228271721165
ENSG00000205517 -0.161273162825317 0.695402336238008 0.424989466615228 0.242856847992883
ENSG00000205531 0.151110334307496 0.27841766034723 0.0376371356113394 0.825357933056017
ENSG00000205542 -0.0733910058356076 0.929162709565135 -0.710060761497259 0.309772642376525
ENSG00000205544 -1.41832051721457 0.000368936697959601 -0.400501141234892 0.409589916652299
ENSG00000205560 -0.370973951160751 0.361624154036487 0.248358069992565 0.569105471973186
ENSG00000205571 0.139352786986377 0.672770825383513 -0.534134018386579 0.0658844322122554
ENSG00000205572 -0.369158661357382 0.290043541278043 -0.567541082040786 0.111778906219827
ENSG00000205581 -0.0420024556884899 0.869830824618632 -0.252358133488538 0.233179613685748
ENSG00000205593 0.469645621542551 0.0522948877943965 0.490881439317745 0.0648462107935042
ENSG00000205629 0.0786042607116873 0.74519815669899 0.0817755515293481 0.73876817527644
ENSG00000205643 0.252924269814359 0.302003186442656 -0.290180447139399 0.277480020256262
ENSG00000205659 -0.445772078254942 0.122304395017024 0.125224455976978 0.722874051812526
ENSG00000205670 0.0209748217343044 0.985307186679339 0.283881982174152 0.789157159920804
ENSG00000205678 -1.0478061274843 0.0319362220728493 0.645690382942216 0.193592180466838
ENSG00000205707 -0.757846477883639 0.0850786057418292 0.119329650970885 0.832124202983982
ENSG00000205726 -0.157641882995999 0.63512195847195 0.992194722239758 0.000207482388546031
ENSG00000205740 -0.0270613573513095 0.97033632177206 0.682283888413779 0.24223108481454
ENSG00000205744 0.625443793620302 0.055295811498417 -0.39228382622828 0.283800930706972
ENSG00000205746 0.0395317958050992 0.95131316217199 -0.0680830290237971 0.917632600418176
ENSG00000205758 -0.477601211080188 0.0895688594385454 0.596082885791468 0.0452045635484469
ENSG00000205763 -0.023013004890241 0.947492956030722 0.346200334889536 0.243206837796231
ENSG00000205765 -0.244704586100341 0.413152348972194 -0.0139778579065435 0.97234281991455
ENSG00000205771 -0.924380112083945 0.0568748741300454 0.0921371509739595 0.885803812656036
ENSG00000205786 -0.258393271491017 0.729536468266327 0.684159728926524 0.277410004067807
ENSG00000205885 -0.0881411851825753 0.880666890492525 1.02278694982632 0.0260298473579474
ENSG00000205903 0.153761444864407 0.736760883332541 0.66148554238154 0.0857047159862675
ENSG00000205913 -0.448373339154168 0.148358695575457 0.21292386814215 0.54472184721615
ENSG00000205918 -0.122123383240729 0.806390456935262 0.406311075082407 0.348356385099219
ENSG00000205930 -0.186752687505236 0.790893964070656 1.09323086342839 0.0648400380347349
ENSG00000205937 0.611825905307098 0.000195215997737529 -0.288752900935928 0.121000455281646
ENSG00000205978 0.269658967567173 0.525348628499954 -0.00643249032008465 0.990303657698822
ENSG00000205981 -0.783610790880747 0.00245263051874212 -0.195891208838841 0.539306191612822
ENSG00000206053 0.5526565554296 0.00172065994463347 -0.293223600804391 0.135210307368105
ENSG00000206149 -0.748010964249372 0.000163750892667002 0.317943783481951 0.147537029636198
ENSG00000206159 -0.707480234214177 0.29688812558281 1.13392638349997 0.0943490955546061
ENSG00000206195 -0.491475878022309 0.0342959241924291 0.506500425665089 0.0380252266687583
ENSG00000206262 -0.524808034447707 0.179896407761832 0.988496257670173 0.00897688885627926
ENSG00000206527 0.0126571314921811 0.957791952068423 0.0890857620499053 0.691974982117625
ENSG00000206530 -0.784619862307691 0.0334233954338007 0.447192828292249 0.262398734283016
ENSG00000206535 -0.346232253659049 0.499851603868764 -0.076154073068777 0.916275964568965
ENSG00000206538 -0.255859048703433 0.56332480525101 0.901307920390849 0.0190459115273446
ENSG00000206557 0.115609293388163 0.740427870060066 -0.118987160540129 0.731745179047236
ENSG00000206560 -0.500081167593386 0.0176077762747304 0.219864120703218 0.351547529109583
ENSG00000206562 -0.261427313360177 0.367680015023481 -0.0730769947943938 0.838684046058819
ENSG00000206573 -0.924490295221124 1.09883660029303e-05 0.24248231462309 0.331144652970048
ENSG00000206579 -1.86642027053164 0.000185067762933588 1.14963563818052 0.0262277523204064
ENSG00000211445 0.321737680367858 0.241473241602054 -0.281894338119266 0.325427184846955
ENSG00000211450 -0.0930093450939064 0.814822819356855 -0.663103530058542 0.045112222166655
ENSG00000211451 -1.44819580487547 0.000305675342786011 0.440903988643861 0.315318986416668
ENSG00000211452 -0.257850530739018 0.272488764752414 -0.231489296303747 0.349382418213975
ENSG00000211455 -0.00533583606179412 0.980915763921506 -0.0428282956006834 0.852992237347939
ENSG00000211456 -0.253012360870135 0.210690309788521 0.242551639096723 0.237001466998381
ENSG00000211460 0.0662866332328377 0.771794701683534 -0.257922510938079 0.188002857211358
ENSG00000211584 0.61594391959291 0.00733282840138145 -0.444397201797159 0.0762154775192544
ENSG00000212123 0.0854255057116108 0.853326798949644 0.522625892334227 0.211330867019662
ENSG00000212127 -0.903726494499576 0.00108562222697839 0.238018985033716 0.467410379636545
ENSG00000212694 -0.639271846331565 0.0492643198310647 0.211141286020242 0.585159135865252
ENSG00000212978 -1.02766612429681 0.0245446001191847 0.87235099362401 0.0657580234370973
ENSG00000212993 -0.626950770166399 0.0480891120585576 0.580474243506151 0.131989189381862
ENSG00000213015 0.252693472485519 0.213896339039698 -0.0941765151050339 0.70482878411268
ENSG00000213020 -0.0362454960685332 0.922300464023087 0.392937648088296 0.180666884037573
ENSG00000213024 0.551704176307166 0.000351260119031581 -0.270158351129983 0.119827047415419
ENSG00000213047 -0.884016790402727 0.000101473773513927 0.190898355128541 0.487967683932137
ENSG00000213057 -0.573851952553501 0.0205256309002131 0.328187852454044 0.203624537710029
ENSG00000213064 -0.235950440241619 0.49503058054508 0.62353607347698 0.0505445625369765
ENSG00000213066 -0.123885957257359 0.63982383586843 0.100044879873286 0.716234613904319
ENSG00000213079 0.312114944084363 0.182851615176184 -0.109848632228961 0.689301108899051
ENSG00000213096 -0.754237294892832 0.0038367143245113 0.125002592820996 0.707942159156896
ENSG00000213121 -0.610660281305821 0.194376658885534 0.781478640780469 0.0837033480395382
ENSG00000213123 -0.274904793018903 0.526631563711146 -0.0943723959114846 0.873691086258597
ENSG00000213145 0.0184697550650741 0.97535462889445 0.317795798649867 0.544591316912083
ENSG00000213160 -0.376222128572601 0.15527204039876 0.329236419097974 0.237952280287481
ENSG00000213185 -0.495795336545114 0.0887962059740265 0.549045045471972 0.100820700841864
ENSG00000213190 0.264849114356149 0.452909474539046 -0.482888730978129 0.219813488517718
ENSG00000213204 -0.898145268762254 0.100773543871537 0.675569400806593 0.220519714829708
ENSG00000213213 -0.319740506155724 0.740799844091685 1.25629521258412 0.13227565328613
ENSG00000213214 0.367038228144623 0.0734671061898558 0.255860037389828 0.246845869072157
ENSG00000213221 0.237913875846586 0.645148738312272 -0.874548003418914 0.0758705642232122
ENSG00000213246 -0.261647166552279 0.419506974106234 -0.3639401783699 0.259968543416934
ENSG00000213279 -0.557449036361286 0.210850164636202 0.7553083642667 0.0804185388011545
ENSG00000213281 0.134037209322213 0.553646300495818 -0.277015826270169 0.182993590193224
ENSG00000213337 -0.0791922456902996 0.854350722497885 -0.0456836469832939 0.922029737872012
ENSG00000213339 0.279557795812585 0.243714819482722 -0.157594019495528 0.576601716763793
ENSG00000213341 0.266422693840229 0.211847138679797 0.559313057496089 0.00717289002146759
ENSG00000213347 -0.151845916013631 0.616481802990836 -0.12599499363241 0.706797325428326
ENSG00000213366 -0.412215471605099 0.259550345438129 0.792357969875945 0.022095135650197
ENSG00000213380 0.497415990301184 0.00381564346841345 -0.205210314955351 0.29459791601473
ENSG00000213390 -0.19757002486763 0.588564816658797 0.379142946798906 0.262282623909511
ENSG00000213397 0.63491656300842 0.0614876731380614 -0.467514513746522 0.214853966266228
ENSG00000213398 -0.0412408669768013 0.936782295357238 0.000311511474099004 0.999618938008451
ENSG00000213420 -0.403458286938926 0.549283050004064 0.0950761684826463 0.906106217510024
ENSG00000213445 0.553014291066362 0.124978936507523 -0.53127206189347 0.169290719546412
ENSG00000213462 -1.32721206209613 0.00024283156342192 1.06307410441218 0.00632125407047821
ENSG00000213463 -0.298049877498071 0.130652802135705 0.166426213285501 0.442267176289422
ENSG00000213465 0.290319614400842 0.413199165958368 -0.564018196348723 0.103509868078491
ENSG00000213468 0.0975834035003706 0.775710602105144 -0.322172395551042 0.293321621829923
ENSG00000213516 -0.320465076229787 0.264609947428872 -0.258900426751763 0.395281980613049
ENSG00000213523 0.1814312380464 0.598008992945456 -0.363619700513137 0.262263581677785
ENSG00000213533 0.560433341239908 0.102153497359739 -0.3722223095235 0.306931077169274
ENSG00000213551 -0.25205481091208 0.207299926442881 0.418190150446988 0.0386086475928355
ENSG00000213563 0.50486595309945 0.0310007375322587 -0.67253303655628 0.0063536235960021
ENSG00000213585 0.31941263778585 0.111253268545984 -0.499567816037401 0.0145219037663171
ENSG00000213593 -0.123194937396835 0.652762148258241 -0.302516609262914 0.222816442010623
ENSG00000213599 -0.662526667463111 0.0795615338983691 0.532312126914401 0.189206198447592
ENSG00000213614 -0.0103693271046714 0.964041379615817 -0.444591879633658 0.0148231871063705
ENSG00000213619 0.0432459183920305 0.913444900324647 -0.487832969035885 0.133966026879952
ENSG00000213625 -0.435798568783912 0.10838916495533 0.0935730380441886 0.780702784079626
ENSG00000213626 0.5582629954847 0.0560941174190976 0.202069186029017 0.544426741786362
ENSG00000213638 0.53791742808611 0.057804387173147 -0.215701141209565 0.535371345053135
ENSG00000213639 0.136715849239944 0.479274151630929 -0.227612689413344 0.218021410467318
ENSG00000213648 0.554166693862379 0.16839990439961 0.206696737333961 0.661379320329191
ENSG00000213658 -0.411502581443444 0.443984198750625 0.765479879068453 0.137856974326689
ENSG00000213672 0.277128686428731 0.27087376259739 0.0835012229877373 0.780400362897899
ENSG00000213676 0.0870448239734438 0.718818981587859 0.358277256806038 0.084721540545217
ENSG00000213699 0.511731182762792 0.0171593751601794 -0.309409438625365 0.185891564040418
ENSG00000213719 0.208436649000349 0.586987665837643 -0.214806416327671 0.575358413229276
ENSG00000213722 0.417384665368914 0.136314936510856 -0.215519685281049 0.497473680740122
ENSG00000213741 -2.63938716597722 1.16257143591408e-11 -0.463368574573961 0.326194273085459
ENSG00000213742 -0.293470726967926 0.420133494479759 1.06784736941533 0.000930232086378967
ENSG00000213753 0.485644688303669 0.00395457742808102 -0.18565499509875 0.339470643332372
ENSG00000213762 -0.165250556525151 0.615793151637868 -0.167528231449037 0.60570733624525
ENSG00000213780 0.207614199184306 0.452899666311067 -0.433043972839031 0.110729638717641
ENSG00000213782 0.201900618807435 0.403112060808582 -0.242824239414761 0.318379007168274
ENSG00000213801 -1.49725551272237 0.00178403564258236 0.351242484939482 0.535270990124589
ENSG00000213853 0.455904907391553 0.0421082701268766 -0.538535762393861 0.0208719441780638
ENSG00000213886 0.0897245547422829 0.850194346907126 0.109654899729135 0.826823855626365
ENSG00000213889 -0.964663131094139 0.00808538068969715 0.388056544768856 0.348662958542714
ENSG00000213901 -0.330811762080932 0.321733607989401 0.0643623144302788 0.875141441466479
ENSG00000213903 -0.346302845388944 0.283607368572312 1.25324658176495 1.81792871894771e-05
ENSG00000213906 -0.405170438003111 0.331288212964404 0.936648643454871 0.0205794250021874
ENSG00000213918 -0.272095521517514 0.365944723903591 0.281432656043295 0.353733043178828
ENSG00000213920 -0.257078316877801 0.500369388117345 -0.476924378127912 0.217510898105515
ENSG00000213923 0.277390648909295 0.211780053400122 -0.167176637647642 0.497979132703499
ENSG00000213928 -0.0541466931193084 0.886758369760802 0.599545942011952 0.0556949234848492
ENSG00000213930 0.151892796454859 0.552006676032007 -0.334868639959993 0.157017038429325
ENSG00000213949 -0.389196476351657 0.106389066123113 0.012472969721349 0.971615681444206
ENSG00000213963 -0.547557583082615 0.183979038685369 0.836559151636553 0.0394477946693618
ENSG00000213965 0.340957317070874 0.075216410729313 -0.357061236811448 0.0748213754379296
ENSG00000213977 0.71098258921903 0.00570096299121317 -0.384563673425878 0.181093911683486
ENSG00000213983 0.0475539928770715 0.884811093840829 0.149385426469189 0.608681760750734
ENSG00000213995 0.164018426925344 0.293222738766968 -0.0750681670676739 0.674874850131166
ENSG00000213996 -0.118391697475006 0.740799844091685 -0.0961490671007359 0.797628917190379
ENSG00000214013 -0.138178396040519 0.61727229666648 0.509477199607697 0.040041600074159
ENSG00000214021 -0.422287599440454 0.0551348955017127 0.545502044827932 0.0158641508246057
ENSG00000214022 0.514451861178761 0.000655223621030395 0.0998426866974722 0.592879607309531
ENSG00000214026 0.0813158889542832 0.829543867871484 -0.578990987623748 0.0657419710068174
ENSG00000214029 -0.900611432331032 0.000236681842855052 0.648500244618239 0.0134364185469907
ENSG00000214046 -0.208183427017323 0.302730429610627 -0.165816547070963 0.444691867927622
ENSG00000214049 0.761136452612086 0.00573937176594621 -0.45810844676423 0.131856079981474
ENSG00000214050 -0.0706837434993918 0.912328455965795 0.289636008659744 0.614609296703829
ENSG00000214063 0.56039482616467 0.234116374116652 -1.23828897063795 0.00715670178029887
ENSG00000214078 0.48932293037719 0.00045920509236541 -0.209906166919006 0.184467639144945
ENSG00000214081 -0.963282811032635 0.0468803705150751 0.717330939442866 0.151030160210635
ENSG00000214087 0.173303825870186 0.605871840142358 -0.372777966722768 0.235710553230903
ENSG00000214102 -0.401569672064531 0.563650286885702 0.52057766585804 0.438489804050342
ENSG00000214106 -0.174094373242556 0.640562044957464 0.967746634149141 0.00134235692368052
ENSG00000214113 0.0505627456684556 0.883480647089741 0.0750794320727366 0.827624626780974
ENSG00000214114 -0.260749241846907 0.649343854775123 -0.525984989238035 0.328942849699143
ENSG00000214128 -1.22013886794918 0.000290125943711634 0.596213469000774 0.104734106614458
ENSG00000214135 -0.640685955178196 0.0140606097797916 0.315851171853872 0.275394364289652
ENSG00000214145 -0.63297344231433 0.200801802342185 0.389651228186836 0.472670631451236
ENSG00000214146 -0.66204327037902 0.161461175307488 1.02769454804415 0.0273937947044082
ENSG00000214160 0.625133672954383 0.0134305665051691 -0.508969240347789 0.0661251449471035
ENSG00000214174 -0.423123014056581 0.0699563833443221 0.108948303960778 0.722874051812526
ENSG00000214176 -0.333024275829886 0.142824779619226 0.493838139248661 0.029835344259331
ENSG00000214188 -0.843064593335333 0.0696622795081739 0.870132400162011 0.0767728385734623
ENSG00000214189 -1.10768340593528 0.008218240786844 0.922146512193224 0.0342925241673381
ENSG00000214193 -0.311786506138916 0.411940975362711 0.293319823742305 0.456043139791598
ENSG00000214194 -0.211129907243161 0.561074187466262 -0.124296965733399 0.761086695116659
ENSG00000214226 0.117751950288062 0.83242757317322 -0.254959291515517 0.643848322090176
ENSG00000214253 -0.111129227892603 0.768003764880762 0.0699926795027983 0.86407216476132
ENSG00000214274 -0.30722450440634 0.13818536793285 -0.248385929489718 0.268223324379125
ENSG00000214279 -0.554149590602813 0.165219759046886 0.587761335659832 0.112644065296905
ENSG00000214290 0.0621649915452989 0.838519809400692 0.626331827957804 0.0192472119064548
ENSG00000214293 -0.230939376311089 0.466624482890297 0.823474197603781 0.00507093814427464
ENSG00000214309 0.352115093871862 0.283644837432113 0.354293623245957 0.312985669857757
ENSG00000214331 -0.748551109419508 0.0161938089287248 0.528284437503794 0.118508633325167
ENSG00000214353 -0.580410839993391 0.396022836734473 1.17532669608339 0.0629461473918706
ENSG00000214357 0.622935188698919 0.0650048383246961 0.734895150793015 0.038534516662226
ENSG00000214367 -0.309236367121321 0.0895688594385454 -0.0105980060127787 0.970089374749151
ENSG00000214413 -0.361156783243507 0.453040417986129 0.689896253814698 0.141827429016986
ENSG00000214425 -0.12127080992781 0.773130849386129 0.947596552403124 0.0044567141031468
ENSG00000214435 -0.0322800688660381 0.902797502624452 -0.0488065475417253 0.85558474034914
ENSG00000214447 0.51520343847523 0.0609227785712866 0.139797796620502 0.691058904298509
ENSG00000214513 -0.618633756510553 0.356094067011846 0.491224048430596 0.46123246534638
ENSG00000214517 0.399964168786624 0.210249982781684 0.215424928165378 0.541864455445641
ENSG00000214530 0.351336422611639 0.188656533892597 -0.437441481005514 0.110322192934237
ENSG00000214562 0.456907319024414 0.226626257158847 0.151203818654743 0.731440154739108
ENSG00000214575 -0.533347843895735 0.390352923342539 0.54000804287245 0.364824476377799
ENSG00000214595 -0.615985404543306 0.099333440223861 -0.366665290630332 0.344237760616348
ENSG00000214655 0.127475513882767 0.646846051068331 0.165352704372547 0.535270990124589
ENSG00000214706 0.47212537596481 0.15980307227742 -0.27925444622279 0.456620145228559
ENSG00000214717 0.618962787205066 0.00136514134548912 -0.475782957165627 0.0232654349212939
ENSG00000214719 0.22903639646176 0.524249051308914 -0.627399131464643 0.0638304005904374
ENSG00000214736 -0.333143677808142 0.334684367051155 -0.344855401643875 0.331837173177278
ENSG00000214753 0.310392240440405 0.146319746018129 0.0341160117084451 0.903683793312849
ENSG00000214756 -0.461011328131424 0.214811733048763 -0.120874830084929 0.796589428221754
ENSG00000214765 -0.335632351904976 0.154596483722726 0.445155028426222 0.0704908933409798
ENSG00000214770 -1.0454275911797 0.00627742985768604 0.706917997941709 0.0833696502312987
ENSG00000214776 -1.04474118734664 0.030255164376973 0.715506045033661 0.165563374941205
ENSG00000214783 -0.280626686110434 0.456183026450327 1.55385001230583 1.962701595186e-06
ENSG00000214796 -0.203593158501972 0.191921361095138 0.00474365649950453 0.98359360661176
ENSG00000214827 -0.0622850422017679 0.945338450573738 0.36535141906578 0.66555118361887
ENSG00000214837 -0.247610865316922 0.39047155042493 0.692125089009808 0.00890555832316373
ENSG00000214900 -0.813043395405044 0.00523467676616243 0.510463143785127 0.10427444588368
ENSG00000214941 0.124571693420361 0.787427247745094 -0.21960202148774 0.624463012369023
ENSG00000214944 -0.165826376412226 0.564113907521465 0.146862511355274 0.614443741651105
ENSG00000214954 -0.5117281041418 0.34174479245408 0.632466867669102 0.248422997875614
ENSG00000214960 -0.46415605188138 0.104698241962778 0.330688769687713 0.283346123859167
ENSG00000215012 0.36501024978431 0.0229804899663289 0.0333978259419839 0.875689989785618
ENSG00000215018 -0.0958170815387671 0.818798516365943 0.94740272821818 0.00318313897478646
ENSG00000215021 0.158287258493256 0.573193149113735 -0.494819000853035 0.0517128842585481
ENSG00000215022 -0.508413697100807 0.342722648350816 -0.0858402612637884 0.886622940991979
ENSG00000215039 -0.241008180386686 0.482757863225203 0.0593896622690217 0.883563874043056
ENSG00000215041 0.189091211387753 0.523667701980642 -0.0528728701158516 0.879044530904673
ENSG00000215067 -0.597576455396162 0.13815800954825 0.681146238173083 0.0819568305063099
ENSG00000215068 -0.182503796536797 0.560298209698908 0.141128953202697 0.65441512604302
ENSG00000215114 -0.185330329994831 0.469339990255181 -0.277830319168496 0.25722441324166
ENSG00000215126 -0.242961529836033 0.659721778787012 0.727738372077046 0.128469814464917
ENSG00000215154 0.379901211359965 0.100369679280883 -0.0438860431869563 0.879954083441135
ENSG00000215158 -1.27986317130545 0.00158354442848217 0.666896352153536 0.125506022926152
ENSG00000215190 -0.0223708575779598 0.93897038317082 0.379119607727081 0.110160199136039
ENSG00000215193 0.506642183089624 0.00652771061077078 -0.142727526556814 0.518401243779084
ENSG00000215196 -0.85504910759788 0.118638133713284 0.662556534770591 0.199137511055398
ENSG00000215241 -0.223038413520111 0.706468326250994 0.315078796930196 0.57631700911804
ENSG00000215244 -0.453430323916795 0.448588490081636 1.15416337369389 0.0227729001680563
ENSG00000215246 -0.887830976995147 0.0219291361073284 0.448845084567973 0.276403741103931
ENSG00000215251 0.504919773967353 0.0171746104377693 -0.428517180648465 0.0617457214360358
ENSG00000215252 -0.275875768966284 0.210838678731129 0.68421300870644 0.00097824222924174
ENSG00000215256 -0.369272419847065 0.16811560241424 -0.0224973713192097 0.952305800452743
ENSG00000215271 0.225854459114368 0.343120101444108 -0.22330626995784 0.367491876747675
ENSG00000215301 -0.0164367779960209 0.946999709652822 -0.19325768926608 0.356957199848148
ENSG00000215305 0.544349502009284 0.0089163081385905 0.0100218227213231 0.975407471502761
ENSG00000215375 -0.332746003123999 0.40900265105433 0.885885402735784 0.0192799822340442
ENSG00000215417 -1.65228404997114 5.36365755960815e-10 -0.0415863322802129 0.919307585588879
ENSG00000215421 -0.402256896086602 0.0647741283186774 0.0477927186258077 0.868653715509546
ENSG00000215424 -0.452204984464633 0.0776469593160136 0.279280543125231 0.315866101951037
ENSG00000215440 0.185578351580284 0.531631267861541 0.332350284292992 0.235116184703905
ENSG00000215712 -0.320631032094587 0.283607368572312 0.258745108249531 0.41608574119148
ENSG00000215717 -0.0898539160982437 0.67471226943283 0.144926055019105 0.479330977574776
ENSG00000215769 -0.254964514813393 0.296899045920047 0.366795820026895 0.121000455281646
ENSG00000215784 0.335663237109368 0.470324578416401 -0.408366600798329 0.417788581564843
ENSG00000215788 -0.134947148576588 0.783240227884542 0.409007981690578 0.346499215124532
ENSG00000215790 0.333026580978519 0.382235737617616 -0.133642103303 0.747692544653319
ENSG00000215808 -0.670945386190591 0.191895340278292 -0.464183799228059 0.302831287339189
ENSG00000215845 -0.71576250567746 0.0158010080866449 -0.511452755646717 0.140434450233207
ENSG00000215883 -0.0405982517125512 0.902821283830639 0.264401177333616 0.332325746048862
ENSG00000215908 -0.135879682613959 0.589795845010463 0.279616535696004 0.21649876181076
ENSG00000215915 -0.647954949019014 0.122595356919461 0.816772666997783 0.0724788907134983
ENSG00000216490 0.313252684668757 0.356052204553135 -0.303794819777588 0.390398612508777
ENSG00000216588 0.00829735245677993 0.985571345269471 -0.186089702174478 0.65177860773098
ENSG00000216775 -0.137968743036377 0.566034830965575 -0.741582143211107 0.000163284887938055
ENSG00000216895 -0.448991659073206 0.0637470176986156 0.291924553414105 0.275590003516929
ENSG00000216937 -0.0018619262733008 0.998587476721083 0.690587986262185 0.460027872552687
ENSG00000217128 -0.354085820186528 0.127154567723994 0.253207684681537 0.308414550785994
ENSG00000217555 -0.631535721524513 0.00353952834568782 -0.0506962813541012 0.875247714898236
ENSG00000217801 -0.385297111461659 0.528364013734114 0.949584016473669 0.107201318479604
ENSG00000217930 -0.671879468497498 0.0918682546742873 -0.233657196802341 0.640566978930467
ENSG00000218336 0.252700980538385 0.384597254263207 0.154930594622426 0.612688396347972
ENSG00000218358 -0.40341697022123 0.489773805117695 -0.105898925239617 0.886622940991979
ENSG00000218510 -0.170297593779785 0.625153768290124 0.103916076152518 0.786378436345278
ENSG00000218739 -0.173133308080459 0.355889499427179 -0.137417901708729 0.478491885431898
ENSG00000218891 0.671776879787382 0.00647044993196982 -0.610453777996108 0.0226586578491551
ENSG00000219200 0.435122758328133 0.194000032028148 -0.436343403864763 0.213550413194434
ENSG00000219435 0.235045522220601 0.59979588910546 -0.757855464173386 0.09322396199955
ENSG00000219445 -0.924445461228589 0.0297119973655815 0.880769594349187 0.0394477946693618
ENSG00000219481 -0.0798400588272452 0.776619789189662 0.493198708218157 0.0337722351204216
ENSG00000219626 -0.853664764140754 0.00694957609039661 0.483615089561832 0.159610857664941
ENSG00000219891 -0.316334229242031 0.615714246020634 0.365693248064123 0.542576699372254
ENSG00000220205 -0.316377509279895 0.246937907819253 0.0548602779468622 0.875689989785618
ENSG00000220785 -0.143971175745685 0.824909091986009 0.304395125630851 0.616247239196282
ENSG00000220804 -0.730556562681418 0.214754238377667 0.610748975974464 0.290240746321689
ENSG00000221817 -0.108565942891482 0.769595386385366 0.201031456125459 0.562214802748175
ENSG00000221823 0.158679246316765 0.407815206003991 -0.0660940869934195 0.760920291847258
ENSG00000221829 -0.091097804833972 0.776560968259425 -0.0524701521380604 0.880701378553434
ENSG00000221838 0.372976258270034 0.167745620483478 0.289117795930556 0.332414068226104
ENSG00000221886 -0.348499488159275 0.500263406427859 0.066394858333445 0.915841719661529
ENSG00000221890 0.743634228012299 0.000236681842855052 -0.297990538164804 0.196393819224091
ENSG00000221909 -0.0682749407792314 0.850557551811275 0.095369755823811 0.791754299432142
ENSG00000221914 -0.304461813251471 0.0483336688073208 -0.350535916841534 0.0323578736847587
ENSG00000221926 0.670682117877174 0.00280179876994522 0.418345105608355 0.115171934484787
ENSG00000221947 -0.393734505501948 0.0922468388956606 0.0288925003706573 0.927700653733304
ENSG00000221955 -0.0313944803656956 0.896785479761069 -0.0684318772431778 0.755188210840788
ENSG00000221963 -0.205559527549001 0.226031101153998 0.535221324156539 0.000820336852439087
ENSG00000221968 0.28916606805238 0.29064438792862 -0.531922390370407 0.0514467113914299
ENSG00000221978 -0.46029717223822 0.0744220296575482 0.34180052984344 0.220320316095511
ENSG00000221983 -0.248722902191977 0.493172211683976 -0.5736035011185 0.0915125278321413
ENSG00000221988 0.0432913849855899 0.885096580354365 -0.682874854647546 0.00251380352792196
ENSG00000221994 -0.738604522484309 0.107433224531645 0.0698043731783591 0.904807681462876
ENSG00000222009 -0.550361135981003 0.0671192480069103 0.795652896145468 0.0110534290155275
ENSG00000222011 -0.488750198855627 0.169122063086494 1.17919533361299 0.000504142856006745
ENSG00000222019 -0.412088773435732 0.28572253522663 -0.440018332376153 0.253305372805891
ENSG00000222035 -0.611877697171413 0.317349547674582 0.806395796380201 0.181875973634602
ENSG00000222041 -0.506313570490271 0.179167266205824 0.484296305265275 0.236235190561404
ENSG00000223396 -0.506816647384701 0.184006635964287 0.600892656533799 0.10970990651851
ENSG00000223482 -0.636668050053854 0.0103509028875207 0.633569404103515 0.016222293572632
ENSG00000223501 0.349426679726855 0.0146840903626717 0.0578961465400656 0.751256159242357
ENSG00000223509 -0.63885622741203 0.0199878471691458 0.150702321444541 0.680184012917375
ENSG00000223525 -0.90543021406579 0.119934605439923 0.891926873947867 0.112887265390566
ENSG00000223546 -0.681146059611119 0.00366843916007659 0.560424850048387 0.0222083684938735
ENSG00000223547 -1.23662641429808 0.00295588793139814 0.524615605838105 0.235279135634528
ENSG00000223573 0.326407014650487 0.569862923388791 0.745862329615222 0.139944154399255
ENSG00000223685 -0.797592024382613 0.0550993633943225 -0.882733244957204 0.0155973070885284
ENSG00000223704 -0.581601367087001 0.260520506089091 1.0434999124182 0.0284175412784066
ENSG00000223705 -0.616042724676744 0.0173842098519873 0.672568219561027 0.0136874257345016
ENSG00000223720 -0.816212153459679 0.0271249248978922 0.96664793274952 0.00845762931539159
ENSG00000223745 -0.460784392249766 0.376511689329035 1.00777276683726 0.0444287857005201
ENSG00000223749 -0.462332523671711 0.394863162651462 0.157807423576243 0.802258936553962
ENSG00000223756 -0.893696751423931 0.070254428883896 1.11809145256772 0.0198082243341739
ENSG00000223760 -0.720696527462711 0.108496185370763 0.852587764461526 0.0706954016821763
ENSG00000223768 -0.104653312161192 0.782890408125478 0.15042824682191 0.680184012917375
ENSG00000223770 -1.02657553906705 0.00275911016338614 0.885498666291244 0.0150790467697548
ENSG00000223773 -0.103649465358728 0.693613434900982 0.0197595964036487 0.95038267343799
ENSG00000223797 -0.755726739907121 0.157012942750681 1.05799104794178 0.0569276435953231
ENSG00000223802 0.967671200631748 3.28551798253433e-05 -0.728604596303478 0.00610628502432889
ENSG00000223804 -0.0764558294596232 0.90970994467333 0.907926845545532 0.141029519102534
ENSG00000223813 -0.728335926138174 0.0440509538799171 0.920768199744026 0.0208719441780638
ENSG00000223820 -0.709574486109438 0.0746110297551899 0.460017966629807 0.276403741103931
ENSG00000223837 -0.184821615565083 0.700559328333149 0.315888352806071 0.47470577282858
ENSG00000223891 -0.0700805371827974 0.838460786119843 -0.0920709275758803 0.784174795848237
ENSG00000223935 -0.383246291568363 0.528379081470542 0.50467367415158 0.384313517715124
ENSG00000223949 -1.20020354324697 0.00152469467606867 0.269723161725448 0.526858766464223
ENSG00000223959 -0.15836814263469 0.530585986926123 0.0652880043764882 0.820826947626434
ENSG00000223960 0.539442231038924 0.391580743656177 0.0305614512955191 0.97030204952556
ENSG00000224023 -0.594879051758466 0.240672811452625 0.810304690258737 0.120249820921196
ENSG00000224032 -0.366662808092356 0.384577534299826 -0.429671808185966 0.311798307852609
ENSG00000224051 0.658037942159746 0.00616109060659176 -0.397076529006993 0.139741300090656
ENSG00000224057 -0.111369301702148 0.783240227884542 0.596063712120093 0.0877011122863927
ENSG00000224078 -0.336071055362945 0.138165712145991 -0.0354566985531381 0.905757115781481
ENSG00000224081 -0.92497098306237 0.00488429465314265 -0.0708231322098029 0.873211952793183
ENSG00000224086 -0.381374836619118 0.189054675269947 0.469696032429562 0.101218792454811
ENSG00000224152 -0.620580001747948 0.0900107896316963 -0.338475374479393 0.434518945281936
ENSG00000224165 -1.2331160131561 1.42090814317458e-05 -0.390693626010874 0.261164475070224
ENSG00000224186 -0.555477085115563 0.263162846281481 0.620947360046522 0.203222242125186
ENSG00000224238 -0.723958726791305 0.0392055591236618 0.474080523233701 0.200359119587946
ENSG00000224271 -1.11755242911832 0.0671962996188511 1.20219345813852 0.0608080250923975
ENSG00000224287 0.193167177234919 0.396125382807511 -0.378409616872474 0.0989890411771577
ENSG00000224358 -1.12320946228928 0.000389237185343273 0.262333837634664 0.463634955546676
ENSG00000224389 0.496091939208347 0.635977672886327 -0.191103034844222 0.873950659707595
ENSG00000224417 0.0326669190667998 0.915697210610383 -0.0738533527317685 0.781395034052646
ENSG00000224418 -0.595021237666811 0.0713419690788992 -0.470291633248522 0.214835730264486
ENSG00000224420 0.0649748604894349 0.858710937576615 0.178862381406737 0.625935739043382
ENSG00000224424 -0.250180235470092 0.661553786727108 0.174692101895632 0.762553554444976
ENSG00000224470 -0.197046392068087 0.519981364975983 0.162164188001912 0.605819206786905
ENSG00000224531 -0.0803070205673525 0.709268709806107 -0.00428399768709873 0.987919071072798
ENSG00000224559 -0.604341345863252 0.261182607809699 0.675474620997848 0.184335972220266
ENSG00000224596 0.27045272700421 0.706475289422369 1.16932294913337 0.0451303847450309
ENSG00000224597 0.131485249846576 0.522801811125536 0.428011461997171 0.0197433665718648
ENSG00000224635 -0.01276727279823 0.977300941144378 0.765827612825542 0.0346055751955712
ENSG00000224660 -0.580206388135183 0.0654791229584508 0.779260907028146 0.0158641508246057
ENSG00000224687 -0.320994216121478 0.350861144560066 0.222307662160254 0.520109758585218
ENSG00000224698 -0.0222677280481872 0.955353885408316 0.0193521601703539 0.966457185940298
ENSG00000224738 -0.881404535828257 0.108319247514363 0.116233600214556 0.882985280247489
ENSG00000224810 -1.15766680674733 0.000500399085894045 0.808866768597421 0.0215727205683406
ENSG00000224812 -0.546185486153709 0.297944614236293 0.779912846027988 0.133785825992407
ENSG00000224822 -1.09266079336419 0.029856520005321 1.00191934133898 0.03291910969806
ENSG00000224870 0.700709735687767 0.00764283555084409 -0.139560782891822 0.673927065074194
ENSG00000224877 -0.167371427831062 0.753385190793024 -0.582548251321653 0.218178210558049
ENSG00000224897 -0.579134719672903 0.139705162166496 -0.0788840213558667 0.870361771473927
ENSG00000224914 0.141663228794662 0.66912303599473 0.104572443467549 0.759615227775792
ENSG00000225077 0.284554853147145 0.468390968255453 0.00895330359209284 0.987886799258602
ENSG00000225092 -0.478767011773894 0.366848990449782 0.681957924842593 0.145739091096801
ENSG00000225138 -0.296399889829802 0.47203178249329 0.238674375429381 0.577553904978385
ENSG00000225151 0.422417029279925 0.101034614226065 0.753209842853243 0.00383466118635901
ENSG00000225177 -0.264428929162174 0.571846144003207 -0.415797934101515 0.376332539719768
ENSG00000225190 0.520523788952044 0.00635731618969501 0.0927265862696714 0.693890517174546
ENSG00000225210 -0.586517659663684 0.0218540944418471 0.305290499340338 0.280542424784226
ENSG00000225234 0.275856604231508 0.65348132269275 0.51451034263425 0.333165846054145
ENSG00000225285 0.295553259392117 0.667827343812712 0.702150698146276 0.318585739883168
ENSG00000225300 -0.652296394462297 0.193925249976908 0.521607292194377 0.304829604732052
ENSG00000225329 -0.332794711253118 0.604447092265756 0.63180099855144 0.268049454530427
ENSG00000225361 -0.0854376217248926 0.826254668221032 0.428167686979911 0.210457859085228
ENSG00000225377 -0.180641483818445 0.660757255945875 0.133538930252003 0.77251687488231
ENSG00000225431 -0.0457940969206022 0.936057124318641 0.688794207833308 0.140741317769233
ENSG00000225439 -0.0497077503342138 0.889060121455274 -0.100025009930872 0.761598573742244
ENSG00000225470 -0.492092767493008 0.0288573714538082 0.350366415394308 0.147632587058303
ENSG00000225479 -0.50298331350212 0.505070390035262 0.756654006665729 0.290705002078592
ENSG00000225484 -0.846122129936666 0.00140056390304089 0.812407278257813 0.00319951969069856
ENSG00000225489 -0.47024259118342 0.0270623651928359 0.33810887249504 0.139059131605496
ENSG00000225564 -0.510680022532734 0.32601138501628 0.458731034601032 0.384318074568982
ENSG00000225648 0.0327214747264279 0.922663967435198 0.32704028211232 0.246868718576936
ENSG00000225663 0.297953725121781 0.342606306288931 -0.639963476864613 0.0403972415097741
ENSG00000225680 -0.156435621153204 0.713078049944886 0.0399988304467168 0.934983262415665
ENSG00000225697 0.158711751628695 0.560698211355062 0.030071064172924 0.926609900264407
ENSG00000225733 -0.0209459657031442 0.930576619550754 0.0432694144701983 0.861052384213391
ENSG00000225762 -0.306202674474371 0.604335779391093 0.782350081343843 0.11522214268232
ENSG00000225766 -0.698185586321919 0.235864669839534 -0.0138176507247525 0.987248947542355
ENSG00000225778 -0.752611954543551 0.226740184590708 -0.503200444358136 0.489113198895259
ENSG00000225791 -0.0960035843868062 0.717346688494457 -0.0614271747947054 0.821013762754771
ENSG00000225830 -0.161040239768624 0.497283443190633 0.350831535266777 0.112623618742475
ENSG00000225855 -0.343903618739567 0.353695237449624 0.388425741670665 0.282445090436427
ENSG00000225886 -0.735849568155956 0.215353682870241 0.650099329111309 0.266922081764131
ENSG00000225914 -1.18035621376271 0.000782080871549032 0.665986437233487 0.0791348946889751
ENSG00000225921 0.233359720328432 0.413993542478905 -0.454350817838109 0.103995775199491
ENSG00000225968 0.378590051386986 0.315975264036726 0.0772355044907538 0.872410505404092
ENSG00000225973 -0.347064369322756 0.529002463214712 -0.240462733277947 0.682301928515172
ENSG00000225975 -0.24777421504494 0.555632600918718 0.206097636085737 0.61153815470187
ENSG00000226026 -1.45860644699396 0.0038367143245113 0.547639280354091 0.298955869651764
ENSG00000226029 -0.800769415954013 0.0320104778258295 0.479382461630085 0.219315002765639
ENSG00000226053 -0.780250166968465 0.03809645731982 0.955354062760316 0.0109651816834642
ENSG00000226083 -0.80236147003959 0.075431294156438 0.865108092414488 0.0601612900674434
ENSG00000226091 -0.258212884307727 0.454904967788532 0.814937921068066 0.00903687566527676
ENSG00000226125 0.0660477399259549 0.908301057695717 0.267422505284729 0.582195298502613
ENSG00000226137 0.46579185795056 0.082165648443408 -0.384269651979221 0.163798725963144
ENSG00000226174 -0.594071330945507 0.304366703948543 0.927538484781404 0.0945011054823227
ENSG00000226203 -0.585084438015001 0.12475597387643 0.644825447885682 0.09839440574036
ENSG00000226232 -0.897703256081841 0.0601109010343929 0.569814967123799 0.260162103899517
ENSG00000226259 0.15062066133611 0.630516674364846 0.20016140865493 0.509389416957068
ENSG00000226266 -0.841734334001347 0.0649122473612261 0.476372297039998 0.308663255140542
ENSG00000226328 -0.234280487896171 0.532730517180951 0.696675359473163 0.0541709368624903
ENSG00000226332 -0.257308811254968 0.534624682848303 0.604747443010472 0.0907752251726107
ENSG00000226380 -1.32033804096746 0.0134007085443539 1.42851412443615 0.0126760891070187
ENSG00000226383 -0.992267969222631 0.00128514498293797 0.687834188518638 0.0405522720332901
ENSG00000226397 -2.52300219730396 4.11756646645059e-05 -0.631815637368621 0.387478646718531
ENSG00000226416 -0.0732712585765585 0.802998355602598 0.520506216876423 0.0322258222907179
ENSG00000226419 -0.777978256880543 0.132907377500883 1.07416452332509 0.0485361286100796
ENSG00000226510 -0.261242627989243 0.628830878617021 0.827296117142053 0.142632224357017
ENSG00000226659 -0.434607779721837 0.390017890179414 0.664529451797134 0.253488233226525
ENSG00000226674 -0.693316479725447 0.159351674335232 0.821305529359013 0.087608486505956
ENSG00000226688 -0.262720651176856 0.273916229939508 0.492317339152943 0.0364509689242309
ENSG00000226696 -0.440325225192153 0.395402775937993 0.517207039865058 0.324122640046324
ENSG00000226711 -0.16753709016798 0.835162706904001 1.08542531212805 0.116806905747539
ENSG00000226742 -0.650186912587547 0.006013963087167 -0.0764476085791983 0.813575848878437
ENSG00000226752 -0.330672014030602 0.120135351725871 0.219099386952128 0.323752964095
ENSG00000226758 -0.676942801070528 0.155605822140071 0.857434478675842 0.0533735621246379
ENSG00000226824 -0.329312355680235 0.516756620718874 1.29090536990179 0.0028780601620322
ENSG00000226846 -1.25939537628002 0.00663773785239551 0.0987556033485436 0.878777997574476
ENSG00000226887 0.27913862890955 0.370005184439229 -1.15821949863933 1.45960200735481e-05
ENSG00000226891 -0.604640318606272 0.182533524427838 0.677911102640897 0.141586839342527
ENSG00000226913 -0.716358086240596 0.20838529266031 0.432399876532033 0.483175904749232
ENSG00000226950 -0.626017578255311 0.0227162073811808 -0.546589911927784 0.0685731793935711
ENSG00000227036 -0.313436423296219 0.316537789448944 0.539773499461835 0.0901095729141228
ENSG00000227038 -0.604534848799799 0.0666704636459948 0.834444299446071 0.00918895269170543
ENSG00000227051 0.254306609545252 0.714683611468836 0.815106086047543 0.18466133018578
ENSG00000227057 0.664632702338255 0.0487885224155131 -0.53726502365489 0.140752843719909
ENSG00000227110 -1.18742803597563 0.0145515948348535 0.606808967897116 0.244272452611258
ENSG00000227124 -0.631144136922921 0.0622095063182925 0.0964242290314173 0.81053685841656
ENSG00000227195 -1.75175186407722 8.51196858758474e-09 -0.0642518767666555 0.885217335126173
ENSG00000227200 0.183394282554245 0.818798516365943 0.754864139539553 0.261164475070224
ENSG00000227214 -0.365624956166759 0.397324361124211 0.123324541786103 0.807289315015768
ENSG00000227252 -0.797705144378703 0.0463481596110235 0.30750747433146 0.483175904749232
ENSG00000227258 -0.354784649422976 0.524847217030319 0.458531349386998 0.41608574119148
ENSG00000227345 0.0988631833167429 0.532641334595912 0.245233186581537 0.0934917662883721
ENSG00000227354 -0.427373997824451 0.515558499689237 0.28473629788573 0.693920396598995
ENSG00000227374 -0.468697265225504 0.453210914792553 1.00090899717523 0.0683099640823853
ENSG00000227392 -0.678159888737457 0.137051270925743 0.609134561881584 0.190213705059878
ENSG00000227398 -0.233051888874562 0.632197874469771 0.342764040364493 0.446405543013331
ENSG00000227403 -1.15648940803179 3.13851757129638e-05 0.279810494247146 0.415521655111546
ENSG00000227456 -0.353259021073127 0.685173348297685 1.21402115955823 0.111078550313154
ENSG00000227463 -0.9596575724061 0.11148970068568 1.02477006706024 0.07818879202832
ENSG00000227467 -0.941748829548879 0.0101776900838183 0.678867016967377 0.0737395035516972
ENSG00000227471 -0.876184261273976 0.0666731587905812 0.687632524256043 0.153478103675027
ENSG00000227477 -0.777467421437674 0.308230034066991 0.354755907808778 0.670675442299954
ENSG00000227500 0.369683687716163 0.228519546601719 -0.0443961196880264 0.910990384555269
ENSG00000227502 -1.39124577168152 0.000216346967212169 0.952152598999912 0.0207940567553085
ENSG00000227533 -0.508852217998066 0.370241296163252 0.467892145491658 0.442957649489159
ENSG00000227627 -0.62036085071183 0.216468559176738 0.770174498998609 0.136946486918449
ENSG00000227671 -0.546299902427404 0.0930374521484324 0.152658054452076 0.700295414495851
ENSG00000227716 -0.652548367695471 0.337723050618047 1.06675136682484 0.0930879213052854
ENSG00000227726 -0.113285944563311 0.878808668082833 0.659204620933593 0.194566141645608
ENSG00000227885 -1.1105943152846 0.000220051086391461 0.374588833759792 0.260826999259512
ENSG00000227896 -0.511144908902333 0.1619569999194 0.614376194075854 0.127546156827051
ENSG00000227908 -0.642820518755791 0.0581929386454088 -0.0381220727556004 0.941937758162282
ENSG00000227946 -0.562577901663237 0.163614562060401 -0.262133862087423 0.583960119336842
ENSG00000227953 -0.441566526330005 0.497639646424175 0.845382234958897 0.161645444775481
ENSG00000227954 -0.490722849399483 0.357180932291653 -0.123522203498978 0.836346175257814
ENSG00000228043 -0.965136377672458 0.0746277228640544 0.776477515659542 0.170131425443982
ENSG00000228049 -0.97305158447672 0.0216636362308119 1.16908853115187 0.00659073014385244
ENSG00000228140 -0.304413631056887 0.463590499911404 0.635236940365279 0.0835141190486724
ENSG00000228262 -0.456428257783149 0.403402078167295 0.0557321800713886 0.935355016057468
ENSG00000228274 -0.149297521902405 0.651240994469645 0.279976387839934 0.346655583334552
ENSG00000228278 -0.576643661759696 0.225123060312924 -1.71409822017634 6.56197798440584e-05
ENSG00000228280 -0.37939743113649 0.737140479732224 1.65707928201064 0.0898482985065633
ENSG00000228300 0.423815855311751 0.26091552426253 -0.432118301324965 0.27889110354655
ENSG00000228315 -0.677272479280806 0.00494149386644036 0.47328512805916 0.0697130747894086
ENSG00000228393 -0.882750598258495 0.0189137731931313 0.396422785512128 0.344242667686907
ENSG00000228409 -0.350797374779076 0.222790268582866 1.01965161596832 0.000379365253152299
ENSG00000228434 -0.437597346977095 0.278312728901396 1.30827008180969 0.000324555443175947
ENSG00000228451 -0.0599934044335582 0.940901154852246 -0.277863678892826 0.727108589943206
ENSG00000228474 -0.437029556511859 0.211337708651184 -0.540732515408391 0.132704612796882
ENSG00000228486 -0.875975466836155 0.0447773274378942 0.410802445553582 0.413523652589892
ENSG00000228506 -0.380066471587085 0.278804856705142 0.406519676587993 0.267552714281493
ENSG00000228526 -0.993373549173858 0.00279796532637175 0.581143115165559 0.115154540465771
ENSG00000228544 0.417061230550337 0.324993293923336 0.43831309542689 0.295179162647505
ENSG00000228566 -0.757594951751203 0.0835613292926203 0.542945109832379 0.206230236355439
ENSG00000228592 -0.865577732712357 0.212179231737044 1.33827805133454 0.0401699539424785
ENSG00000228649 -0.00574739392007627 0.993356853376782 0.0317668588743516 0.969541870847129
ENSG00000228696 -0.362396814916215 0.432179806451367 -0.015852576094719 0.97963294067598
ENSG00000228697 -0.817659515887381 0.193727436501735 1.07523270683498 0.0710155252302942
ENSG00000228716 0.198188556004392 0.363766879505775 -0.145951257246183 0.529199036287817
ENSG00000228727 -0.317279300514226 0.59330167945151 1.3077944339161 0.0153658614343671
ENSG00000228741 0.139541025664023 0.843280120328078 0.0937828767858798 0.899164212248458
ENSG00000228742 -1.19833240136692 0.0403321231754407 0.560189825385672 0.389790781173197
ENSG00000228782 -0.894531337976353 0.000167259904619198 0.43185816203805 0.121216979238627
ENSG00000228794 0.319612721994421 0.28954252374221 0.185791962556515 0.559759275391293
ENSG00000228801 0.279576929526226 0.704405801852404 0.723129030631593 0.253086549689807
ENSG00000228889 -0.595172215462288 0.0951195444997996 0.141963158089021 0.775966053989814
ENSG00000228903 0.0143060915050841 0.981021388949054 -0.1394025267066 0.808807110462776
ENSG00000228925 -0.723620531225642 0.144768324440878 0.507033849659832 0.34807438777502
ENSG00000228956 -0.0840975796507666 0.909040183719953 -0.0570864742636257 0.943271989339141
ENSG00000229005 -0.415469339668774 0.455415357610528 1.02259543759476 0.0488131084929033
ENSG00000229021 -0.540955629603607 0.112923585461259 0.732606892789045 0.0301872123873942
ENSG00000229025 -0.999461874783119 0.13429083270078 1.03560979943925 0.11908181500477
ENSG00000229043 0.344915716487569 0.321025265922602 0.0911703922790888 0.854038679290623
ENSG00000229056 -0.668021253537163 0.00278199859260511 -0.475413058244028 0.0518093860494523
ENSG00000229089 -0.382503836010216 0.501125231406939 0.33555758826069 0.533677907955175
ENSG00000229117 -1.19954884602404 2.55881582898925e-05 -0.160097969825065 0.661379320329191
ENSG00000229127 -0.937362000722716 0.0195457782777776 0.823067233292054 0.0379246394551829
ENSG00000229140 -1.1457351180677 0.00694897635620209 0.627587581632725 0.144858773688414
ENSG00000229167 0.258758953836767 0.636913843354026 1.04928719000299 0.0495346151487724
ENSG00000229180 -0.525208171046971 0.0710253533360616 0.950193651120918 0.000735333975780305
ENSG00000229212 0.435388835298235 0.427500905491291 -0.304415130146244 0.651865660099778
ENSG00000229214 0.33563688018063 0.315575734861454 -0.566609636274346 0.0913385135187769
ENSG00000229267 -1.21870119764916 0.000752677699738514 0.983194864896994 0.00964246750767702
ENSG00000229314 -0.574686254251556 0.228913617921098 -1.02063609401049 0.030097704711208
ENSG00000229320 -0.318066880884971 0.495745633432482 0.40136808349965 0.372909438902969
ENSG00000229404 -0.204594416379099 0.682020239235675 0.910832506759077 0.0374653015713362
ENSG00000229474 -0.21528303771417 0.693276786608403 0.646114369873281 0.213597496810281
ENSG00000229539 0.119011705893747 0.835219669438082 -0.140664079096686 0.808459955297506
ENSG00000229589 -0.508429765719113 0.311510157510251 1.07587578068275 0.0307964904217558
ENSG00000229619 -1.14647482430689 0.0831273883488298 -0.733356423037915 0.315318986416668
ENSG00000229689 0.836269962099664 0.0367738516095283 -0.568646705507585 0.188985740223403
ENSG00000229719 -0.502760385930553 0.0647421160251453 0.585191083930172 0.0401601337439709
ENSG00000229809 -0.121718919750974 0.721266635164214 0.190883339177299 0.56942752689618
ENSG00000229833 -0.896961687752855 0.0589175842758321 -0.635332786901499 0.22648517404775
ENSG00000229852 -0.779878679606176 0.0172458832447363 0.89899929319408 0.00740697651232327
ENSG00000229873 -0.28880721781486 0.706550151101318 -0.0654718721584139 0.935256866783525
ENSG00000229972 -1.23940290176933 0.0176858658358394 0.927799193133576 0.0902256612471193
ENSG00000229980 -0.626568053547086 0.0831273883488298 -0.631036113841286 0.123366099709375
ENSG00000229989 -0.996866390714551 0.0287429375326785 1.81954862332466 1.84616111988314e-05
ENSG00000230002 -0.493534103903756 0.44787974409068 0.63372090623643 0.327692585328876
ENSG00000230006 -0.947420295014616 0.0335378353131793 0.967079929129975 0.0421080731510357
ENSG00000230010 -0.57801805182459 0.266736009410086 0.453435897297251 0.405727342956705
ENSG00000230023 0.195194209038599 0.756364173036737 0.0635908048193127 0.92394090563238
ENSG00000230082 -0.123896461552511 0.843068279819106 -0.0410958737574419 0.950705597430924
ENSG00000230091 0.181974970994539 0.531631267861541 0.397629729791646 0.128469814464917
ENSG00000230102 0.405599570356836 0.493196773520038 0.606410142995339 0.283518788192538
ENSG00000230124 0.214353708581953 0.133284825953014 0.122384547576388 0.447724051132927
ENSG00000230185 -1.01575409461123 0.0160404711176527 0.993519082762015 0.0237567329128319
ENSG00000230366 0.33627963327595 0.63118744103053 0.602707593626509 0.376200862281873
ENSG00000230438 -0.795508714604276 0.0481084036571338 0.817603540434685 0.0506807985795251
ENSG00000230448 -1.29578341665692 0.000678148522997172 0.669968602976676 0.0960750991164197
ENSG00000230452 0.0979577978962107 0.890392941354105 0.815422539887224 0.152024438710819
ENSG00000230454 -0.2142672233946 0.733607295129342 0.270162771135238 0.661379320329191
ENSG00000230487 -0.374265514324194 0.257655330998963 -0.124575448096915 0.748821235492766
ENSG00000230524 -0.971620620720958 0.0360007334186254 0.952628028874187 0.0585893007071152
ENSG00000230551 -1.02932934922291 1.07331489366717e-07 0.516804176495601 0.015361936807078
ENSG00000230555 0.08959885768511 0.841796024791788 -0.0678873826574609 0.884306721194181
ENSG00000230590 -0.761927317857245 0.0287236930376657 0.752799019417459 0.0410259677868084
ENSG00000230606 -0.594118644000142 0.215732526780476 1.06863734392726 0.0232654349212939
ENSG00000230658 -0.912704329191777 0.00736151935360378 0.620569357883426 0.0896744600266519
ENSG00000230666 -0.484307070543268 0.281334481647244 0.413667921465451 0.403700849341894
ENSG00000230825 -0.640808596522915 0.243618995450446 -0.0621787287386629 0.9329032755763
ENSG00000230844 -0.247653024944934 0.525348628499954 0.0380527659148181 0.938003382444403
ENSG00000230863 -1.07771708176778 0.015040359095676 0.545837754027175 0.230150905628572
ENSG00000230873 -0.556138028554031 0.338006816553698 0.325385933651278 0.597882891895708
ENSG00000230894 -0.848494781818253 0.105847993612812 0.345685629311475 0.53103111923594
ENSG00000230937 -1.03412083463275 0.111125984011099 0.0205873997296639 0.983596277368832
ENSG00000230989 -0.254446449405528 0.513227008566746 -0.706536710664325 0.0498183012784456
ENSG00000231028 -0.545016552918902 0.453013608561105 1.37654837868072 0.0400371238354991
ENSG00000231050 0.185744473045907 0.820963280650793 0.108211702730918 0.901967657753192
ENSG00000231057 -0.661069615634297 0.165053774995215 0.878212163151205 0.0710155252302942
ENSG00000231074 -0.289689501209818 0.338281216752831 0.810712320771073 0.00350088382589812
ENSG00000231113 -0.0753480797015892 0.90970994467333 0.567684838604987 0.286941721552801
ENSG00000231131 -0.367039184108207 0.331221519735626 -0.779229666187662 0.0222181236524481
ENSG00000231154 -0.468548456282176 0.427048978463451 0.419376422921305 0.532568626241526
ENSG00000231160 -0.664965842019853 0.133284741664382 0.621217925166379 0.160266970508256
ENSG00000231172 -0.774280235203016 0.237186936849652 1.26816888336665 0.0540674958465703
ENSG00000231187 -0.452937457593225 0.153313955977225 0.550140266127611 0.0861134291415071
ENSG00000231189 -1.40941655532273 0.000337013700758324 0.638294254221093 0.0862500786485912
ENSG00000231205 -1.14979700909144 0.0150394094460594 0.857045252864464 0.0791348946889751
ENSG00000231256 -0.955721024313406 0.0277592442604957 0.41166295760036 0.369377891274549
ENSG00000231312 -0.375894973457223 0.173955889129587 0.612526257768984 0.0191316331891032
ENSG00000231346 -0.383320060871863 0.532641334595912 0.416611923119521 0.472260007850048
ENSG00000231365 -0.54530022502472 0.133799640220613 0.429964901380115 0.26235578054043
ENSG00000231431 -0.877001363204832 0.0313782371347389 0.755476106227559 0.0679257406355505
ENSG00000231500 -0.941125396957957 0.00213793326980191 -0.377266190650154 0.27901417798264
ENSG00000231560 -0.630153970365645 0.0988604640829071 0.665131253917498 0.0855813898660897
ENSG00000231574 0.300405583816183 0.25799573833698 0.0777482824848219 0.822351961454174
ENSG00000231584 -0.307585047594563 0.520892578858546 0.145235889374525 0.790239070413375
ENSG00000231607 -1.39212455112266 4.16588035304797e-08 0.544616899408372 0.0644566901170539
ENSG00000231683 -1.20871370248858 0.00116187265799222 0.770878490555207 0.0538539192614059
ENSG00000231690 0.175484728443828 0.676784443077039 0.675535204067251 0.0551500674236418
ENSG00000231720 -0.39125257048164 0.441357460368303 0.26441074454294 0.64272326886197
ENSG00000231721 -0.559503672789815 0.212655735533158 1.68382740588865 7.46304713807142e-05
ENSG00000231738 -1.32532156643674 0.00915997861212655 0.787069501444111 0.133310873703046
ENSG00000231742 -1.01392468669872 0.0206961101597978 -0.358123071862263 0.517020016818069
ENSG00000231764 -0.873029029116255 0.0454712532926588 0.914923974414034 0.0471465793814107
ENSG00000231770 -1.05102828203806 0.0114813734584156 0.579741413523125 0.218233485863286
ENSG00000231806 0.171695884369598 0.61707977243253 0.192541363171259 0.549322899695835
ENSG00000231887 -0.964324281053744 0.0116304517953096 0.711334330204105 0.0815665644256796
ENSG00000231889 -0.61000463686506 0.141620315949544 0.435736437108896 0.322583084246856
ENSG00000231890 -0.0430672462406237 0.952708029523805 1.31478048403376 0.031009747179882
ENSG00000231925 0.795674366653643 3.86311946911748e-08 0.269892391790621 0.111205926598067
ENSG00000231969 -0.871651676876018 0.00694957609039661 0.308923657436147 0.38524590912798
ENSG00000232010 -0.231320661141026 0.617819827810826 0.372973507813846 0.442067113032351
ENSG00000232063 -0.660626326117524 0.147869185467387 0.535676328595425 0.227302761512712
ENSG00000232079 -0.53573031171361 0.198291513119139 0.678103535046071 0.0968148120059923
ENSG00000232098 0.0128603254491226 0.979688103363939 0.457421296986128 0.262186552880678
ENSG00000232100 -0.513096990042705 0.281424146905512 0.854311589330563 0.0617384617418075
ENSG00000232112 -0.494364359213864 0.182066391982454 -0.677605357753866 0.075860375297848
ENSG00000232119 -0.343193335378266 0.211547063257677 -0.138407382993352 0.67463690577163
ENSG00000232160 -0.771859646010529 0.0953165233101019 0.839447071629488 0.07672074616102
ENSG00000232233 0.204281902743466 0.631909498473078 -0.448059265410589 0.24020310779528
ENSG00000232300 -0.467700819685759 0.0720464871970668 0.32255553114792 0.242138319313811
ENSG00000232386 -0.227366914761852 0.688367671125713 0.55085849496958 0.322755800133123
ENSG00000232388 -0.653166895249811 0.0123916462940115 -0.347719374264835 0.24397610500832
ENSG00000232442 -0.509062190031 0.356109571843861 0.49886343797837 0.392717781913695
ENSG00000232445 -0.000654443667316356 0.998959926141237 0.516526886300433 0.247848993685976
ENSG00000232533 0.328836743755288 0.529107722075581 -0.448164524447582 0.367325631512029
ENSG00000232545 -0.278133527860768 0.649369615238818 1.47896795133728 0.00502179358484166
ENSG00000232564 -1.10670801816421 0.0515608787052954 0.899151517118508 0.117165248745501
ENSG00000232593 -0.676499447132743 0.202147816269797 0.743879870858644 0.161982916216591
ENSG00000232611 -1.07028168631146 0.0147181930573563 0.560691948035868 0.218233485863286
ENSG00000232677 -0.106503488819143 0.862229562152542 1.09337915932798 0.0202130345539941
ENSG00000232729 -0.74490616420623 0.13290131912552 0.730287569147999 0.126996134161838
ENSG00000232748 -1.82324076926556 0.0032742708852719 0.55605634914229 0.448006331973394
ENSG00000232759 0.414540439118459 0.110705450718572 -0.118968005802346 0.724744074129461
ENSG00000232774 -0.662744649616329 0.0775912795910256 0.500298097896142 0.190084740497374
ENSG00000232838 0.052551166913708 0.848187424903087 -0.412749067573324 0.0667194631573713
ENSG00000232859 0.217910757096795 0.470470060122494 -0.0794016201964414 0.818418626426483
ENSG00000232871 0.876732697989138 0.0445559082185302 -0.145593579674988 0.814516180041547
ENSG00000232874 -1.46919457487186 0.000660722298743902 -0.41140458292002 0.452589365214032
ENSG00000232931 -1.24458886189241 0.000213815922994445 0.885335063787427 0.0129721691269743
ENSG00000232956 -0.561127016624705 0.0980547672014041 0.270724630574326 0.496048555546844
ENSG00000232995 -0.488110948563116 0.473407680936309 1.12842370396517 0.0784371182535438
ENSG00000233006 -1.30544359448931 2.78907350915493e-05 0.898660906455464 0.00598112822305535
ENSG00000233016 -0.00550412512610686 0.991252083657687 -0.154282395241821 0.733802454769987
ENSG00000233017 -0.54626419775309 0.321893143046195 0.63116740105653 0.262015303559053
ENSG00000233024 0.177302493757046 0.745180943775638 0.161664983864229 0.767611209512991
ENSG00000233048 -1.110777553247 0.00856881123668915 0.999015250812264 0.0201415027644669
ENSG00000233061 -0.967761327533296 0.0262848758396387 0.7564262984745 0.0945980865414773
ENSG00000233098 -0.842247845891251 0.201702647978249 0.779510538091878 0.217966942220135
ENSG00000233175 -1.37166772164234 0.0358447308379246 0.746042154496813 0.28511662181261
ENSG00000233183 -0.616754861573849 0.0831514818287721 0.816934825761989 0.0212423840011586
ENSG00000233223 -0.200048500557272 0.69182975075504 0.0872522858770645 0.879945856552096
ENSG00000233251 -1.2655853735487 0.00187633250305774 0.686119904291304 0.112644065296905
ENSG00000233276 0.0391528807821271 0.929412820877377 -0.748071107052775 0.0380218454127016
ENSG00000233296 -1.01907378719395 0.0234812005085244 0.976462914166106 0.0305050485387062
ENSG00000233369 0.485292809699739 0.00936188281923409 0.109843343988175 0.628874203471629
ENSG00000233382 -0.464870655650109 0.289220466760352 0.386507907130432 0.417332371442951
ENSG00000233393 -0.301088545326779 0.589683848777194 0.295878678482686 0.583503445179869
ENSG00000233429 -0.776724075101114 0.0188233342434341 0.320987563419999 0.413014447960781
ENSG00000233527 -0.365823673424654 0.34875122423975 0.326898871782054 0.413523652589892
ENSG00000233539 -0.273697652903273 0.603118591522244 0.818765888798458 0.0571966025831587
ENSG00000233593 -0.870163908675929 0.0436708290219535 0.236271014730726 0.665345467970181
ENSG00000233621 0.445160432477779 0.329282497226091 -0.120949507575115 0.829799442385403
ENSG00000233776 -0.469325025759685 0.371017963588834 1.0923626287492 0.0260894452766709
ENSG00000233791 -0.314134814297518 0.607374499298159 -0.498672049521978 0.422882245612433
ENSG00000233822 0.151665601576177 0.768003764880762 -0.74895133681784 0.085046256151013
ENSG00000233834 -0.953685160894519 0.0139640086954013 0.200394496230933 0.719988732843452
ENSG00000233862 -1.14181144815031 0.00461683519775287 0.63306194430404 0.135305280073667
ENSG00000233901 -0.516244970424926 0.43412702366672 0.609841525526674 0.346637869518741
ENSG00000233907 -1.19173960400981 0.0015939122264864 0.693279686476235 0.0898482985065633
ENSG00000233922 -0.668891365758626 0.0550993633943225 0.627021383326933 0.0825930256246194
ENSG00000233927 -0.357973316454844 0.376470534894247 -0.816078470113283 0.0361524490103425
ENSG00000233937 -0.36555550813564 0.118630311032237 0.594074948417824 0.0273937947044082
ENSG00000234028 -0.474937508186347 0.259089961814434 0.118221432535596 0.826265245242712
ENSG00000234062 0.112743812349788 0.861712287235051 0.726982093234208 0.19409563042057
ENSG00000234072 0.361924092552638 0.115493366185482 0.0704950679656306 0.810339128059035
ENSG00000234091 -0.40986229670257 0.447962330797212 -0.00211861815039303 0.997707352842735
ENSG00000234127 0.485048710301176 0.0577689413049211 -0.0111283733304638 0.976695777984152
ENSG00000234171 -0.402893404547781 0.322606065149759 0.338611724677634 0.454826818717185
ENSG00000234203 0.632303820635509 0.336530114019914 0.674604613683743 0.285125129143925
ENSG00000234350 -0.402916923209328 0.425022556214685 0.195623185163995 0.748732664242635
ENSG00000234390 0.100731046884291 0.834537477992634 -0.45433772715642 0.277533641977059
ENSG00000234420 -0.592273674474291 0.00214434123968883 0.416098627338061 0.0455492979335443
ENSG00000234456 -1.10583899189182 0.0393911202021297 0.627047870028138 0.254818475377079
ENSG00000234465 -1.4037729887725 0.00518997861928521 0.756115139990712 0.157496086520575
ENSG00000234492 -0.650190871006272 0.119934605439923 0.573613189785625 0.161555997024276
ENSG00000234494 -0.200804332417816 0.630690192463001 0.276526669534268 0.502310008153698
ENSG00000234509 -0.892264645966072 0.0176077762747304 0.453790336870303 0.261610003256151
ENSG00000234545 -0.457828335949898 0.0498933992283943 0.723519474873224 0.00204533216961073
ENSG00000234571 0.63099502922757 0.290812144234641 -0.933892753102827 0.142245697279711
ENSG00000234585 -0.575468466266488 0.0356961457938167 0.342963076391617 0.266540436125081
ENSG00000234608 -0.602201782917985 0.00878698616891224 -0.400705096674895 0.131345457796083
ENSG00000234616 0.0366204696755269 0.873297582401448 -0.317632962673475 0.0802871393155651
ENSG00000234678 -0.184475245472718 0.607925766207218 0.294923945550687 0.414631023777583
ENSG00000234684 -0.522725732972788 0.100809485231226 0.417949824615636 0.220908178903804
ENSG00000234741 -1.24306084914621 6.32388935538948e-05 0.146784035764629 0.720353116291332
ENSG00000234753 -0.149017331832062 0.787594932310931 0.264578504055301 0.626356596539948
ENSG00000234771 0.190151537398587 0.406163781570774 0.441057565819726 0.0425731915512378
ENSG00000234787 -1.29023884457702 0.00262922754113775 0.519259921128381 0.256447292603108
ENSG00000234810 -0.949691883564637 0.00711200691850944 0.808453437246028 0.0321635298482903
ENSG00000234840 -1.0406252936232 0.0263063117269347 0.321253868169387 0.541753115101588
ENSG00000234857 0.749090512167801 0.00492185902362535 -0.498804536145535 0.0884418304824594
ENSG00000234899 -1.03457704923728 0.00616060737593904 1.33057233916263 0.000560116845409619
ENSG00000234912 -1.25666675463475 6.91262423960415e-07 -0.0559573756390976 0.886309259171451
ENSG00000234948 -0.102831618732154 0.873496615006688 0.783053444141002 0.124329495740478
ENSG00000234949 -0.508065761863653 0.341581184438156 0.0811552516086332 0.904183716437663
ENSG00000234996 0.385534703649603 0.108268387407459 -0.370461246729343 0.11784318242349
ENSG00000235106 0.4826449777215 0.140223108566131 -0.406539848782364 0.250304380989356
ENSG00000235109 -0.25576729097986 0.539311585991577 -0.000435006827357606 0.999551047970188
ENSG00000235142 -0.0560724286778999 0.928120495406333 1.44947234696611 0.00222715330233411
ENSG00000235162 0.0383355066303921 0.912722300940095 -0.0613621440800989 0.864751585698714
ENSG00000235169 -0.218300786094637 0.72458100134984 -0.654596170880814 0.231601807610079
ENSG00000235173 0.764057861851942 0.0024474870249525 -0.795012567863307 0.00266081577573797
ENSG00000235194 -0.399568336884834 0.315622799144527 0.814386773136414 0.0358571284361625
ENSG00000235244 -0.590796717927862 0.193218250557591 0.679816163677653 0.151030160210635
ENSG00000235257 -0.322923926504167 0.548852270170202 0.490835816589102 0.324753870777237
ENSG00000235303 -0.577526725898562 0.293639651360204 0.774228141879193 0.128370799552563
ENSG00000235314 -0.0199522133413352 0.97043085548255 0.205777412569185 0.664713100454937
ENSG00000235381 -0.591117479975386 0.232207945901084 0.678013357664349 0.170842812533607
ENSG00000235437 -0.0305527983961039 0.92736710996294 0.105991616756704 0.727858104294542
ENSG00000235499 0.112232420853578 0.791540201051927 0.495429666434693 0.156982048859232
ENSG00000235501 -0.198527880905741 0.696674027693444 -0.557696826798594 0.230450782022272
ENSG00000235530 -1.00952922384473 0.0530329806521248 0.544698080005036 0.358565849974668
ENSG00000235545 -0.342707909131851 0.550053430700873 0.440379234504726 0.384491938016143
ENSG00000235560 -0.672451899411448 0.103760697561449 0.276522202355451 0.592280462350599
ENSG00000235590 0.00402912249463813 0.996309858962623 0.31676437845071 0.684131154009858
ENSG00000235618 -0.702883994432088 0.0723376139134522 0.499434757727524 0.26605018647987
ENSG00000235703 -0.84799273958689 0.136172362986805 1.14737855532055 0.0466263627706779
ENSG00000235706 -0.558659886213603 0.0199334222878005 0.723761676731624 0.00260425546321681
ENSG00000235725 -0.693677154312233 0.180793289583218 0.20699586800067 0.71363993419309
ENSG00000235726 -0.866934783972238 0.0258346180297579 0.320776415492891 0.464981919705267
ENSG00000235750 0.388229815013506 0.0419312773751441 -0.188193493265802 0.376538010209034
ENSG00000235823 0.098169274656399 0.818798516365943 0.290326173124194 0.439840943210353
ENSG00000235919 -0.80040300697347 0.0181414487939158 0.116867246828466 0.807044982247711
ENSG00000235939 0.0190078272165237 0.97455182579374 -0.477964463264276 0.394606406499318
ENSG00000235944 0.0614934814226001 0.926793233463584 0.842817492824225 0.134770934718625
ENSG00000235954 -0.717923314132812 0.00636118253154778 0.394089678749605 0.167691171444027
ENSG00000235989 -0.140821059308379 0.781851426162144 0.417756460320341 0.359196102142491
ENSG00000236008 -0.541789185060879 0.707819590190618 0.586261058096474 0.687025966780386
ENSG00000236017 -0.58803120493919 0.371587828710982 0.81074190670354 0.181839754574217
ENSG00000236088 -0.650757628211683 0.0577077755950616 0.6623134866964 0.0626249637046884
ENSG00000236104 0.355467537858672 0.14805055454519 -0.198730710759184 0.465047790971299
ENSG00000236144 -0.754317811090021 0.0836325223507763 -0.196003932981535 0.717337091465597
ENSG00000236204 -0.485525745402512 0.13088483470636 0.458977149838496 0.163204895142365
ENSG00000236255 -1.22012018582107 0.0255171608273351 0.926691221118448 0.116689190563096
ENSG00000236287 -0.69687891978315 0.0264719569743392 0.236850958125736 0.521777046640296
ENSG00000236384 -0.281705307972086 0.467124106436557 -0.0923672009286387 0.840812476434598
ENSG00000236393 -0.909144833081288 0.128631863412047 0.190982861888256 0.780400362897899
ENSG00000236423 -1.06039081449928 0.0470484962803887 1.04053307041817 0.0559031295787289
ENSG00000236449 -0.325954104778347 0.388586827744411 -0.103805133395976 0.81475804831864
ENSG00000236519 -0.133392420343832 0.841942680639695 0.678849423966274 0.265076872058076
ENSG00000236532 -1.1725970088193 0.00354765010642306 0.431240401272481 0.337498463345406
ENSG00000236548 -0.685253730887749 0.241312020294011 0.71084852386778 0.18900159476294
ENSG00000236609 0.88598920931428 0.0117258813935542 -0.811502462982583 0.0306434873161735
ENSG00000236618 -0.604584533429417 0.0578739985632917 -0.338980822601651 0.362459344597752
ENSG00000236653 -0.850821022908895 0.0382478162980249 1.04681361150205 0.00931623353611312
ENSG00000236671 -0.536967780680019 0.283871317746417 0.371281525559072 0.489749645253279
ENSG00000236673 -0.639997454860302 0.175257142450391 0.300724076799189 0.553711853101785
ENSG00000236682 -0.478858066716064 0.245813849209653 0.0794499774058165 0.885381579903963
ENSG00000236699 -1.31741901759109 0.0371468471414126 0.185209303885631 0.819753520534942
ENSG00000236751 -0.877409403924356 0.042453273423101 0.182136523330113 0.754207493374861
ENSG00000236753 0.339437404950075 0.477655962105421 0.480685273240967 0.298852116594195
ENSG00000236756 0.0864072138296881 0.889294866946211 0.434567535970393 0.366391047134382
ENSG00000236778 -0.947486503053687 0.0723376139134522 0.309372526056129 0.640885463135905
ENSG00000236829 -0.945973308076982 0.0575597650309791 -0.0638903097048817 0.927139900436105
ENSG00000236830 -0.662930578482731 0.0199734275311882 0.367478041897885 0.251569639664997
ENSG00000236859 -0.153757560305916 0.699857856144953 -0.0826077481870737 0.850018775991616
ENSG00000236924 -0.394905082998451 0.390718516082076 0.319484198026406 0.530407872267595
ENSG00000236977 -0.754316691985916 0.0955593492301094 0.61502893998883 0.17646120732886
ENSG00000237017 -0.935332601648112 0.00488647255281809 0.349196217752726 0.315287401261687
ENSG00000237037 0.33943086787769 0.530230758162835 0.0653735053147272 0.912068856317249
ENSG00000237094 -0.5371705424858 0.374102391069465 0.851613977790939 0.145771208165613
ENSG00000237149 0.0699157299367139 0.869830824618632 0.0120199123878465 0.980864237316353
ENSG00000237172 0.527005110086153 0.00492250446038518 -0.378302266067323 0.0617921918395246
ENSG00000237187 -0.611438401040391 0.318885930093753 0.552063930496158 0.367491876747675
ENSG00000237190 -0.0209913434212275 0.926818874019818 -0.298028372954825 0.121000455281646
ENSG00000237212 -0.972433412386517 0.0321928079249389 1.04541182668594 0.0221042172267632
ENSG00000237248 -0.663103369066681 0.137905004424893 -0.0265398215727045 0.965958236610102
ENSG00000237296 -0.717146263894547 0.000237723670073534 0.436463629148476 0.0434240609960257
ENSG00000237298 -0.556843900930099 0.22590994901569 0.518848464594703 0.276306312371814
ENSG00000237413 -1.15650455668495 0.00533789939222061 0.846229299134652 0.0539700595004681
ENSG00000237438 0.00343987559452211 0.992142313288219 0.438809674553822 0.0877505710104089
ENSG00000237441 0.437717223512464 0.0224677816614815 -0.190883906498092 0.380307325578926
ENSG00000237484 -1.20477595642554 0.000906654019480024 0.598353481207371 0.11333955483091
ENSG00000237499 -0.257129818198396 0.577765592775025 0.437747074014564 0.324126793690716
ENSG00000237523 0.183318092531365 0.341764299653534 -0.0439294549445491 0.852354097046139
ENSG00000237550 -0.947858613380394 0.00902096827680335 -0.397395649449354 0.338032031441496
ENSG00000237649 0.532762339289711 0.0363775691700787 0.0101460447006921 0.978910857637299
ENSG00000237686 -0.390565294061701 0.48389398045369 0.380871815625436 0.494145613759362
ENSG00000237765 -0.0556392178295789 0.895959078369509 0.161822243538271 0.682829927748267
ENSG00000237775 -0.961217732707761 0.0102732447821099 0.885898829943901 0.0240873673325607
ENSG00000237836 -0.187144599742383 0.840279965867073 -1.62853046328546 0.0289345873575816
ENSG00000237854 -0.492418040959572 0.104457144060138 0.30315679187274 0.33571517776595
ENSG00000237870 -0.0913870257672745 0.916862400471608 0.597528050839428 0.418148118258651
ENSG00000237877 -0.836830418771739 0.0651641135825779 0.63377648523775 0.211021383118919
ENSG00000237940 -1.29501587558607 0.025393216616853 0.480722495297065 0.449142739192719
ENSG00000237943 0.0346094089248052 0.947006719520523 -0.0216349164829624 0.973787243568131
ENSG00000237945 -0.413521640200225 0.0545738744725792 0.460720958663172 0.0449210393255849
ENSG00000237978 -0.75557602127471 0.0124621471532582 0.346110355219865 0.273036165976911
ENSG00000238035 -0.625061092277725 0.203403695807092 0.29316773396017 0.565475439822108
ENSG00000238083 -0.562129152996262 0.0123091712121651 0.579390835281085 0.0126760891070187
ENSG00000238098 -0.296277818394977 0.486707715854036 0.9884317817044 0.0115728478423308
ENSG00000238105 -0.282486185673753 0.386352561204283 -1.282962979517 3.01225219340421e-06
ENSG00000238142 -0.782499231781509 0.0288838866189442 -0.224373851355573 0.661220479561266
ENSG00000238197 -0.357275260021244 0.516993751079975 1.21552059935456 0.0148392844088255
ENSG00000238198 -0.588842362450245 0.328370806966217 0.354798707223985 0.586244977164544
ENSG00000238227 0.636095287461264 0.00477060123921031 -0.112528963711029 0.698071681999601
ENSG00000238266 -0.28794146611087 0.652014680422272 -0.513330967644717 0.376881224176227
ENSG00000238290 -0.782654010377161 0.0388770815590022 0.621407698282456 0.111078550313154
ENSG00000239213 -0.203855098459052 0.550053430700873 -0.0412865486620387 0.926609900264407
ENSG00000239264 0.507749780158118 0.0195077446100529 -0.308711349268586 0.198745666255299
ENSG00000239282 -0.0558249693672301 0.910576069118454 0.0962007988747535 0.850018775991616
ENSG00000239305 -0.515756732650225 0.0139343209204333 -0.123727384888906 0.625140515807352
ENSG00000239306 -0.0283608298130225 0.93389587735734 0.469843485107718 0.0894603649349389
ENSG00000239382 0.178162088067568 0.591364252575958 -0.293216061357829 0.365981980282494
ENSG00000239407 0.192759349020264 0.740861399812206 0.633742858672514 0.198745666255299
ENSG00000239467 -0.00481561212188408 0.992866905919495 -0.223599346834089 0.656415440755714
ENSG00000239521 -0.823714670804747 0.00138807408383545 0.536245058965766 0.0517758531516464
ENSG00000239523 -1.11705034478714 0.0703139283010832 0.301656060418888 0.677089133641163
ENSG00000239569 -0.920208844226996 0.00807673033399629 0.399960517276508 0.319426593563173
ENSG00000239653 -0.687065482802663 0.209433042324142 0.982677758121853 0.0717784299454976
ENSG00000239665 -0.499007907565049 0.247437769248418 1.33256051875114 0.000592244614280732
ENSG00000239672 -0.0324201909080771 0.954095216052479 -0.915075622936931 0.0463287753650048
ENSG00000239713 -0.19849918694934 0.673903922299088 0.501279214628281 0.231601807610079
ENSG00000239775 -0.135998968953506 0.790890311410577 0.72401366324484 0.108678709568519
ENSG00000239779 0.0789352056193219 0.792693494182402 -0.403542122035564 0.11648758606506
ENSG00000239789 -0.127533581475243 0.699784353012218 0.162150259982346 0.625566631846352
ENSG00000239791 0.176562183016909 0.818798516365943 0.1212253399674 0.879469939965229
ENSG00000239827 -0.777197142292169 0.0680516064121998 0.312074142118041 0.514460908278187
ENSG00000239857 0.457998247259418 0.0775791693279263 0.260382210531613 0.369112971069054
ENSG00000239883 -0.275113229185598 0.433175496863559 0.648362580892191 0.0498183012784456
ENSG00000239887 0.466316223177342 0.0141492362558863 0.293478250943659 0.168914943845645
ENSG00000239900 0.244789730880984 0.433637592480259 -0.756710603377052 0.00943075261201437
ENSG00000239911 -0.303317232730891 0.507720527386069 -0.00368853120740169 0.995455207548151
ENSG00000239998 -1.0557791304996 0.0813089895313514 0.756361071064862 0.211445378426255
ENSG00000240021 -1.01870934847374 0.0177834449858839 1.00308874964142 0.0208719441780638
ENSG00000240024 -0.284409531840778 0.231070560909886 -0.22569064473297 0.391540130597915
ENSG00000240038 -1.21968242232534 0.00282585401143347 0.62911169252222 0.143824389811034
ENSG00000240053 -0.498092580325085 0.124786491417595 0.528156522508169 0.120941986581922
ENSG00000240225 -1.18192614244702 0.0183031819616032 0.629589329918428 0.246107779684587
ENSG00000240230 -0.332395289648455 0.123972645143773 0.951948394107173 1.29938311677272e-06
ENSG00000240280 -0.134359031606705 0.68388708166646 0.675901757999818 0.0191316331891032
ENSG00000240288 0.021052032201789 0.975659405375095 0.669624712594185 0.210252159714665
ENSG00000240291 -1.22798250264732 0.0164603842294512 0.808457193032904 0.125018672417541
ENSG00000240303 -0.199634146505853 0.443731551945944 -0.208095268680822 0.424402845067647
ENSG00000240344 -0.843486240613662 0.031730166199193 0.0301296763525262 0.960304202020472
ENSG00000240356 -0.0793077371465846 0.890392941354105 -0.645175629850829 0.186076047272126
ENSG00000240370 0.407094828319422 0.154329129607542 0.147921901892897 0.64543037165338
ENSG00000240401 -0.353091714048374 0.610944113593783 0.706697188264154 0.249242350955192
ENSG00000240498 -0.544316934564947 0.26866074773062 1.02538583030956 0.0310987954346677
ENSG00000240521 -0.614561402452639 0.19051163220468 0.782561492672376 0.0977507197280617
ENSG00000240553 0.431478638313101 0.383478228229922 0.571656897057024 0.230448095572979
ENSG00000240682 0.165417731549924 0.66403364539702 -0.309937517171853 0.385954352559329
ENSG00000240694 -0.136812699487578 0.761629434162849 0.20019936185751 0.662593494659267
ENSG00000240771 0.281625806795859 0.52908262676956 -0.643904908469115 0.12868197595095
ENSG00000240801 -0.20505649649433 0.703516251758333 0.57563749705852 0.226226625478666
ENSG00000240849 0.653338837328926 1.20847631339558e-05 -0.205623997019169 0.23323991840714
ENSG00000240857 0.00175111436486273 0.995028924135327 -0.417798933322908 0.0758277885236262
ENSG00000240859 -0.367302644601939 0.479016733358574 0.0116994215002649 0.98696095643877
ENSG00000240875 -0.457460530210494 0.229929219155209 0.556994739191304 0.142070625090192
ENSG00000240889 0.412242592055258 0.481094616922221 0.378023566985712 0.54032887522046
ENSG00000240891 -1.14100301406615 0.00135269729196393 -0.795726035934309 0.0345914462509228
ENSG00000240972 -0.379497816968759 0.450432742011177 -0.677223980712962 0.162037798717175
ENSG00000241015 -0.0118022434674981 0.964284874067046 0.153939263678902 0.504238512093008
ENSG00000241058 -0.712383660630424 0.000803421815495186 0.869369841705558 4.27414773511642e-05
ENSG00000241127 -0.531361018476588 0.0180171752235928 0.349990820194573 0.200083300559613
ENSG00000241258 -0.083604708526091 0.790669359076382 0.586929392843988 0.0232654349212939
ENSG00000241288 -0.660039797428949 0.204865851658025 0.970686625294965 0.0537314088409496
ENSG00000241316 -0.133460898716703 0.745180943775638 0.395917532884057 0.234101659320936
ENSG00000241343 -1.35670184836028 2.35080147743244e-07 -0.248106993034613 0.443060475031067
ENSG00000241360 0.416059536167261 0.0180880587915633 -0.413745356310213 0.0307964904217558
ENSG00000241370 -0.400518375205584 0.40900265105433 -0.749247285579535 0.137027559776703
ENSG00000241388 -0.580746367830193 0.0192757121986045 0.452405927871257 0.0906521126183379
ENSG00000241399 -0.237982069110541 0.353246541979284 -0.142855195361323 0.591362484822082
ENSG00000241404 -0.59215804169747 0.188656533892597 0.221570925892294 0.675182192738426
ENSG00000241468 -0.639034325851915 0.0309862002272299 0.0573662847389276 0.888139719377753
ENSG00000241484 -0.189877528119247 0.581446106145051 0.3653035062106 0.255225780689404
ENSG00000241489 -0.0283715020682865 0.955766905969318 0.172710046334199 0.716086385578068
ENSG00000241549 -0.742904910459321 0.00519444081325132 0.276721136512905 0.356325782067642
ENSG00000241553 0.325114417256337 0.137374690968553 -0.325715475833625 0.157109832131035
ENSG00000241635 -0.523452366245847 0.0461893884653164 0.966939689494006 0.000241501574939021
ENSG00000241644 0.285281636360056 0.677398015109048 -1.00800064277573 0.0648462107935042
ENSG00000241684 -0.731534818729346 0.141235778915643 0.956115086229017 0.0544438079109245
ENSG00000241685 0.292375621242196 0.108319247514363 0.101428589612244 0.638003800052268
ENSG00000241720 -0.562529493227743 0.213799812207524 0.382302363634024 0.40689895072764
ENSG00000241769 -0.289929902850068 0.653522042656701 0.858569047550725 0.116597557423195
ENSG00000241772 -1.25762536406298 0.0159476200996676 0.771269218313535 0.140876662976997
ENSG00000241837 -0.331240240751467 0.293699055670223 -0.14462440940473 0.691974982117625
ENSG00000241839 0.644302184062546 0.0141536446411466 -0.00432176446310599 0.99178706201494
ENSG00000241852 0.330760786603872 0.529107722075581 -0.374564710459514 0.490879655405499
ENSG00000241878 0.0232240181657789 0.934178146300485 0.310569403072665 0.183240591591015
ENSG00000241935 -0.332274132422804 0.337942421143957 0.0622706839806214 0.882766160604483
ENSG00000241945 0.770541748475208 0.000399602964318849 -0.0304002040570152 0.925631431790359
ENSG00000241973 0.652349508642757 0.00135269729196393 -0.0911158505417928 0.729115667681122
ENSG00000242028 -0.401043569509128 0.0679029228299849 0.563379038662151 0.0175344994640353
ENSG00000242086 0.279588550993684 0.19662918853841 0.403893099364492 0.0676529793518567
ENSG00000242094 -1.1861843834268 0.0044804639898036 0.305046901963825 0.512010107044117
ENSG00000242110 -0.0481778134246386 0.883041988714254 -0.459510558805472 0.0772055971914226
ENSG00000242114 0.355691107668295 0.449890713528362 -0.31832978373084 0.521043258626236
ENSG00000242125 -1.84306570611408 0.00216462110262032 0.1782048714562 0.827624626780974
ENSG00000242147 -0.812657951675844 0.15084515399779 1.16413366473597 0.0433725953797538
ENSG00000242193 -0.793911939258388 0.0258331787609484 0.646183033415665 0.0760715181407684
ENSG00000242247 0.159585130021656 0.450034270292825 -0.332795496796388 0.101218792454811
ENSG00000242259 0.00278530937903905 0.9927146105954 -0.278186171283192 0.229066039908061
ENSG00000242265 0.512447535779401 0.166362761550532 0.0408101363435654 0.934752036261362
ENSG00000242282 -0.47357626928391 0.121488024788439 -0.028529853843055 0.947768815770892
ENSG00000242294 -0.677257898413395 0.0074628430116413 0.722668396529028 0.00706298769905444
ENSG00000242338 -0.960558241763879 0.00235151076857042 0.66473216290954 0.0601402101992234
ENSG00000242372 0.343350701280204 0.366896344971013 -0.487759195079282 0.194591976112014
ENSG00000242474 -0.464831600328015 0.347540014957804 0.330894367177819 0.564293101616105
ENSG00000242485 0.0198955629015766 0.965649964274945 -0.507117541394959 0.191262900510082
ENSG00000242498 0.0554097764147966 0.865819743008826 -0.0382409959180268 0.908693944166607
ENSG00000242612 0.213356243148282 0.3826413380917 -0.275914604191331 0.256056266790843
ENSG00000242616 -0.26113883592152 0.44972745093142 -0.443200153064426 0.187609815448057
ENSG00000242622 -0.957257683866075 0.000137776778871181 0.399034549972028 0.168130987754118
ENSG00000242689 -0.801297385278211 0.0396103773992584 0.48970184875397 0.219717433263876
ENSG00000242715 -0.807440522999777 0.0760733835496481 0.927333095425962 0.0471836466410341
ENSG00000242802 0.395111519620298 0.0494366719306253 0.179496197068128 0.437192723437671
ENSG00000242808 -1.06559107140602 0.0624649344886699 0.74535095817654 0.207413553113282
ENSG00000242852 -0.294487167613966 0.591506717666061 0.452578431893344 0.379322691106339
ENSG00000242861 -0.183588362573775 0.794950247340323 0.466170410229139 0.453490889488168
ENSG00000242950 -0.380193668686008 0.239994130726014 0.824536547492374 0.0060750862569608
ENSG00000243004 -0.929502965441677 0.0290357062161901 1.12795152247489 0.00875969728800401
ENSG00000243056 0.0771741606483446 0.908159590046098 0.0831786495075065 0.901282275365334
ENSG00000243069 -0.800087578519285 0.0048471105565863 0.335196088847953 0.243278850422703
ENSG00000243147 -0.806677852283868 4.04055426156682e-05 0.0099107531288566 0.975436683516145
ENSG00000243156 0.466790394922281 0.00355977344451668 0.276100852356519 0.113243189963721
ENSG00000243207 0.281653351445699 0.558393862804151 0.0734529542002305 0.899462568651885
ENSG00000243244 -0.152681939781834 0.665045014079275 -0.264477325224885 0.407105246357706
ENSG00000243317 -0.174860365633886 0.438151454955996 0.265689469078781 0.237789875987657
ENSG00000243323 -0.450203908965057 0.429469092892452 0.523576665809815 0.347374160382629
ENSG00000243335 0.0814691533720879 0.784312573964151 0.40255119424874 0.0985140519783145
ENSG00000243364 0.390778230592361 0.39296486275016 -0.340174292555673 0.484157380995196
ENSG00000243406 -0.301862275604606 0.327455831143668 0.257228291526542 0.429433789363507
ENSG00000243449 0.0103738249765828 0.984821019878374 -0.134775374645852 0.81053685841656
ENSG00000243477 -0.208172300825042 0.552356986255751 -0.0657405915887362 0.876807878844892
ENSG00000243479 0.049732369119539 0.897179164016707 -0.410216826119412 0.218802293312283
ENSG00000243566 0.75843596326183 0.0534512443135227 0.628149148042314 0.126216589302501
ENSG00000243646 0.0868900112678901 0.751751340777576 0.425118049385272 0.0725548231556077
ENSG00000243649 0.366062829856642 0.304366703948543 -0.395133668697038 0.277410004067807
ENSG00000243660 -0.332613216609628 0.234520550886351 0.272539871871513 0.367288841403254
ENSG00000243667 -0.215415657414913 0.436350709171879 0.284479880616852 0.298955869651764
ENSG00000243678 -0.168403609490105 0.750657784420909 -0.812321498109881 0.0717784299454976
ENSG00000243708 0.668351634738639 0.376511689329035 -0.764864021970604 0.302181120538814
ENSG00000243716 -0.438560624282733 0.130386131451758 0.604732495832785 0.0412632873517159
ENSG00000243725 0.161315333455869 0.697604722713308 0.144441980239656 0.737622827148425
ENSG00000243742 -0.531111328155278 0.091591933911625 0.331498549899925 0.341895701421819
ENSG00000243749 -0.273832194314176 0.483245999077506 -0.291875022991452 0.503341385715276
ENSG00000243789 0.160579006613637 0.779521591678694 0.595250585489092 0.229313671768817
ENSG00000243811 -0.080846781675683 0.906203457497418 0.963930918886856 0.0765813120402191
ENSG00000243885 -0.752189562281672 0.0665571060624102 0.735250944204237 0.100367281121314
ENSG00000243927 0.240381811128849 0.595137726630457 -0.258120655716808 0.569049343355223
ENSG00000243943 -0.293520383472238 0.0550552959033234 0.231000155297618 0.157795446662444
ENSG00000243955 -1.14251893570622 0.155558460543229 -0.379070361985472 0.690879323927889
ENSG00000243989 0.158580263447044 0.647821913484049 -0.0204420966141533 0.962374028394781
ENSG00000244005 0.310313763132999 0.0570031491986459 -0.126480961789949 0.504100679829215
ENSG00000244026 0.226657339706981 0.418124902697958 0.232590237316538 0.429396408883804
ENSG00000244038 0.203529221459662 0.363805587216261 -0.65132657576001 0.00137904520201848
ENSG00000244041 -0.0409711680021928 0.913444900324647 0.226458286185982 0.499044607722188
ENSG00000244045 -0.090534870783416 0.708479100904536 -0.0512039761681475 0.845820893829819
ENSG00000244067 -0.452157116038149 0.559987157535846 -0.813736159835056 0.26128034026086
ENSG00000244115 -0.197214732479603 0.671375638195329 -0.650703080705262 0.134217143942634
ENSG00000244165 0.2868649326754 0.559425001736557 0.59883218950366 0.20343066991908
ENSG00000244187 -0.220125784939459 0.678001722560695 0.186786025575996 0.732317577295201
ENSG00000244198 -0.508746753892588 0.379332025514876 0.137026902402439 0.83353954806332
ENSG00000244242 0.37813479682071 0.304564923120865 -0.643424730046663 0.0704745047249666
ENSG00000244274 0.0496019400362871 0.913968347799784 0.512309834379016 0.19409563042057
ENSG00000244300 0.26787307985878 0.440520881979692 0.947132195499732 0.0030677258762408
ENSG00000244306 -0.408431644360447 0.108789241017439 0.548737679890246 0.0372740596409939
ENSG00000244332 -0.277089886262675 0.530903518603267 0.671368104755498 0.0767728385734623
ENSG00000244405 -0.586551120313511 0.352838705804215 -0.390674552069324 0.564091788608339
ENSG00000244462 0.270859352811573 0.193218250557591 -0.0810763951606982 0.745108301645917
ENSG00000244476 -0.575454626605054 0.349269748711915 -0.548858855349011 0.317577126432918
ENSG00000244509 0.504180923801503 0.0136734541468804 -0.47510022387937 0.0310633001923376
ENSG00000244560 -0.115245943763289 0.789998952743618 0.20205544825912 0.59964493504546
ENSG00000244627 -0.712754785437086 0.0571400682382335 0.735386169098244 0.0639628621051107
ENSG00000244675 -0.832764410741652 0.0453567157358419 0.671238740004088 0.124322950110247
ENSG00000244681 -1.40052375438216 0.00322908847858287 0.30954990450147 0.57469545312127
ENSG00000244687 0.262363873110768 0.0938749122016467 -0.198183468781166 0.237789875987657
ENSG00000244701 -0.408402707741932 0.527919260681933 1.26874081485006 0.0287935061745487
ENSG00000244731 -0.439675066349164 0.666091576348584 0.672025052888529 0.494405349625796
ENSG00000244754 -0.636204756820399 0.00024431411601855 0.419974242143107 0.0278249967913381
ENSG00000244879 -0.483169695578255 0.050696107615472 -0.272278361530314 0.32646103614657
ENSG00000244968 -1.12240300540522 0.00291478813090455 0.662628044799969 0.0887294684900325
ENSG00000244998 -0.501662520824774 0.407866047128955 -0.0343304096197808 0.969541870847129
ENSG00000245060 -0.230074719450017 0.403777209315971 0.033801738320894 0.923403154072313
ENSG00000245105 -0.639578963192452 0.0183721780893787 0.00819328839919708 0.985414498732815
ENSG00000245146 -0.589706678966624 0.108868672846402 0.0946772059162449 0.843754079203988
ENSG00000245149 -1.19632667399184 0.0744015996967902 1.00931182189866 0.175553057029399
ENSG00000245156 -0.398182466747551 0.455630106323761 1.20033885534912 0.0143819872433507
ENSG00000245317 0.0794759620220981 0.902652217996987 -0.182447832574391 0.766387463498912
ENSG00000245384 -0.897206696638868 0.108966492544285 0.77268058712494 0.160369839435672
ENSG00000245498 -0.554288023859929 0.123556590442898 0.700375392175586 0.0573423929758798
ENSG00000245522 -0.038289654805864 0.930129549830159 -1.12695119344793 0.00041496346784322
ENSG00000245532 -0.73373138823774 0.00618455130488071 0.589133643844682 0.0433325800729273
ENSG00000245552 -0.912975963486269 0.0100079072135449 0.168717596645046 0.733652158838683
ENSG00000245556 -0.172135805227796 0.497696361268953 0.255113409795746 0.333165846054145
ENSG00000245571 -0.341827351874772 0.525814223408291 0.135292311978413 0.82522520967124
ENSG00000245614 0.103267454737845 0.843280120328078 0.740557003099829 0.0918633444804718
ENSG00000245648 -0.626560444472916 0.209183750143211 0.380240628204022 0.497603592092971
ENSG00000245694 -0.655096821712264 0.000617483797712073 -0.94996949361793 6.07850444395573e-06
ENSG00000245750 -0.0751995645748336 0.911743347341625 -0.289676021668769 0.639117047918715
ENSG00000245849 -1.0042253125306 0.0375472354743296 0.187443495183469 0.756817378330792
ENSG00000245888 -1.07347138118415 0.0413431495867029 1.10787750514502 0.0409075810714473
ENSG00000245910 -1.25555607897004 0.00248188241203193 -0.492579961978887 0.305845094802301
ENSG00000245937 -0.314630746251233 0.145779532377065 0.447260495379727 0.0459304279325081
ENSG00000245958 -0.76481948784706 0.00240588035920099 0.354598349931916 0.206238933015738
ENSG00000245975 -1.01793849377157 0.00189433511788905 0.340952382203152 0.353844682431905
ENSG00000246067 -0.906457142816001 7.52871427821211e-05 0.184099614577044 0.512060791517077
ENSG00000246082 -0.135067976688884 0.580492475585897 -0.13206061435641 0.582539653198991
ENSG00000246089 -0.111863504603902 0.786236908689276 -0.351980013866628 0.343016094219097
ENSG00000246090 -0.557464150000092 0.233925783700331 -0.118158167189618 0.83353954806332
ENSG00000246174 -0.739017103376751 0.0510849221740577 0.310553978682877 0.468413845974417
ENSG00000246223 -1.68152506777935 0.0117163004874704 0.338119620156173 0.692814124089098
ENSG00000246273 -0.693311323594316 0.0751386840540175 -0.162902466648138 0.710897621715351
ENSG00000246334 -0.484108164863568 0.499604936180898 1.28068378773356 0.0663849660374863
ENSG00000246379 -1.05967555488302 0.0426226082746414 0.760809637905241 0.161468303339532
ENSG00000246465 -0.539067024482918 0.304366703948543 0.434295855484455 0.39387962232662
ENSG00000246523 -0.145952932681264 0.72992030900368 0.103348609860186 0.813939065790085
ENSG00000246548 -0.951069754961255 0.0723376139134522 0.748344008941213 0.161982916216591
ENSG00000246582 0.0784984542981622 0.847779809745762 0.124198168878709 0.75701607496841
ENSG00000246596 0.117283162583626 0.798710959031688 0.10094290760735 0.824144820321508
ENSG00000246695 -0.0326484239078788 0.932499516804085 -0.989039894082703 0.000802319529803736
ENSG00000246705 -0.28876467681425 0.45328606723384 -0.236779063139986 0.562181748187099
ENSG00000246763 -0.790065033182853 0.105170659081975 -0.411376426447102 0.475639862267877
ENSG00000246877 -0.317796578169159 0.499327555734798 0.275325636773831 0.557968911598582
ENSG00000246889 0.233737353758964 0.779247115456828 -0.248601530932562 0.770132089286017
ENSG00000246922 -0.42133833731952 0.369693663643566 1.02277338731686 0.0160942756696779
ENSG00000246985 -0.446163780654044 0.248319604431357 0.282983372929115 0.487338076830607
ENSG00000247077 0.757043038784956 0.00173914688941165 -0.502803014073254 0.0602836609210085
ENSG00000247081 0.0898864505428233 0.890392941354105 0.56819396580253 0.240412047267325
ENSG00000247092 -1.36345368064822 0.0111957476253072 0.885789314425635 0.141387777293318
ENSG00000247095 -0.824365546706582 0.493000188625586 1.27170958827731 0.273695961335094
ENSG00000247121 0.653838349430205 0.207299926442881 -0.188513670583751 0.759407875513654
ENSG00000247137 -0.7866197660038 0.0183721780893787 0.439710979782329 0.224932904228382
ENSG00000247151 -1.25599012400594 0.0199928758770253 0.116194478973362 0.870578909719853
ENSG00000247157 -0.82259769763372 0.117779904618418 0.702802721444752 0.17110552524618
ENSG00000247240 -0.2909954845461 0.402486057261436 -0.047603677957362 0.911194796439173
ENSG00000247271 -0.205469554486892 0.591345418191591 0.00332973542868333 0.994631908415784
ENSG00000247287 -0.296746166156211 0.59625392548371 0.633544358959981 0.21649876181076
ENSG00000247317 -0.501310131265054 0.0771154043027417 0.419289129619099 0.146780006393542
ENSG00000247373 -0.525811271706815 0.0705814884725967 0.668723174937819 0.0251916367785737
ENSG00000247400 -0.86019292527929 0.00399903123853156 0.10919696697163 0.775663011961536
ENSG00000247498 -0.152911179757485 0.817514874110167 0.340844657012846 0.56797876047297
ENSG00000247516 -0.733836732977327 0.0046036608668896 0.0571922088042159 0.880345721470311
ENSG00000247556 -0.486204615799324 0.0216238016079523 0.147643604246111 0.554062126568401
ENSG00000247572 0.196018373153711 0.592155439077842 -0.243531566027525 0.487110263058041
ENSG00000247595 -0.537669368209835 0.372167666539493 0.737827549411827 0.215617438193423
ENSG00000247596 0.700580924932884 0.0127369261877741 -0.399220754650931 0.209315356811903
ENSG00000247679 -0.119473250821674 0.838008495381628 0.224711714077912 0.657611343737333
ENSG00000247699 -0.637315364240055 0.292312742737138 1.57105093486231 0.00836899310024972
ENSG00000247708 -0.157992443761282 0.73086738893485 0.480633404823848 0.207595421479111
ENSG00000247735 -0.277520253865596 0.541823523152577 0.330309468441855 0.410228135985283
ENSG00000247746 -0.365958094404432 0.219060177999123 -0.126765055954784 0.706089024158972
ENSG00000247774 -1.35662919657208 0.0390309233479184 1.33638248722952 0.0541709368624903
ENSG00000247796 -0.0599958420585069 0.881120663494218 -0.266487483329257 0.437626152786218
ENSG00000247809 -0.713307065780566 0.0580038826395781 0.431638916001795 0.28530456686178
ENSG00000247828 -1.0340162566955 0.0130104207481596 1.13575454251427 0.00896499883516807
ENSG00000247950 -0.238600189097379 0.727024297616351 0.962070793939688 0.112487072428628
ENSG00000248008 0.140878774211969 0.542169065231886 0.00106394811463479 0.997494913552255
ENSG00000248015 0.018704573442813 0.96481090540085 0.18322186719682 0.636451466910409
ENSG00000248019 -0.661572495927316 0.183609685012514 0.727670029534484 0.14230196663792
ENSG00000248049 -0.117906290415372 0.725337841052558 0.332731278662705 0.262044337401731
ENSG00000248092 -0.0510492853450598 0.872480050926575 0.197893241511748 0.459092434187277
ENSG00000248098 0.74236992555595 0.00139347039354646 -0.565955365285541 0.02732311963449
ENSG00000248124 -0.932094338943667 0.00482845345858941 0.31444389286291 0.424735466031928
ENSG00000248275 -0.0638661114156024 0.888009388817324 0.0841741271251501 0.860629943904375
ENSG00000248319 -1.05563189085545 0.0257100708905943 0.626916422914523 0.198415033728281
ENSG00000248329 -0.436746779582307 0.0707104256913376 0.0854601865290396 0.774662093851167
ENSG00000248333 0.771070530607073 8.60024852902186e-05 -0.354121115357423 0.109077465652005
ENSG00000248360 -1.18814729706058 0.0063097130002707 0.620262457522684 0.19787373337683
ENSG00000248405 0.0631193879433458 0.869830824618632 0.12755046371142 0.73238327990788
ENSG00000248429 -0.823155888786522 0.00987695418637725 0.162513917803444 0.682301928515172
ENSG00000248458 -0.561638641646624 0.342446915575463 0.472508419387277 0.414631023777583
ENSG00000248487 0.509729589317562 0.125654067271726 -0.971545576011446 0.00549495337441897
ENSG00000248494 -0.975122307261811 0.0295132287269493 0.680212198504807 0.14815091333049
ENSG00000248503 -0.959275562414131 0.0464573750918959 0.715900972125786 0.147531499919611
ENSG00000248508 -0.469048959287745 0.322606065149759 1.01289232865815 0.0321635298482903
ENSG00000248538 -0.259383688234358 0.534416895752155 0.426998926261056 0.282132293260239
ENSG00000248550 -1.36976956982702 0.000143670925176047 0.447099413214638 0.269115134886617
ENSG00000248596 -0.469938503294181 0.223258620731668 -0.0387626022720403 0.936024994581086
ENSG00000248643 -0.179790982273504 0.512613618580717 0.42622233501564 0.0937656744193589
ENSG00000248663 -0.710345964301963 0.173955889129587 0.148238258361577 0.826265245242712
ENSG00000248671 -0.566548861449726 0.383215014924532 1.15307760825729 0.0583114889327769
ENSG00000248727 -0.146321587865688 0.758547619078946 0.940067486372694 0.0170841473431307
ENSG00000248747 -0.817357648043072 0.194904898937079 -0.190094911090401 0.814214012445585
ENSG00000248771 -0.245074145654469 0.70352382232616 0.701425132264304 0.174242715510021
ENSG00000248801 -1.09971829713053 0.00932714471536558 0.797770950180891 0.0625188178216201
ENSG00000248866 -0.512722362389688 0.0649767829540558 0.0478418497676583 0.895066790962431
ENSG00000248874 -0.486832166799327 0.56332480525101 1.01558697017944 0.177585682622498
ENSG00000248919 0.879007610123472 7.16021740985224e-05 0.18093207196664 0.499758425539094
ENSG00000248932 -0.0103127578583809 0.985571345269471 0.80168373420445 0.0697130747894086
ENSG00000248975 -0.954673258974332 0.0353677460047874 0.935312489267866 0.0411472300831042
ENSG00000249007 -0.908951520206269 0.071168751084767 0.0798556645128935 0.910990384555269
ENSG00000249042 -0.202589189743206 0.553122072550901 0.540521197626596 0.0771007865471277
ENSG00000249115 -0.0779510542950161 0.774130734490733 0.237811729837279 0.32761237920025
ENSG00000249201 -0.00876484823733993 0.9927146105954 -0.183551867700162 0.839536996376956
ENSG00000249242 0.299962186118281 0.302929006642145 -0.242788188928217 0.436975125539732
ENSG00000249267 -0.735790270054784 0.0629489988953436 0.833539658477766 0.0370583237490863
ENSG00000249275 -0.612268057040196 0.268932924257492 0.0434077332055205 0.952305800452743
ENSG00000249310 -0.738975304887169 0.137051270925743 0.717651718729661 0.135012755510161
ENSG00000249345 -0.1838978808359 0.802339618208553 0.234383425020577 0.756817378330792
ENSG00000249346 -1.05904296225171 0.0046902613327953 -0.0191959115509705 0.972443007065885
ENSG00000249348 -1.03001969214546 0.00686491557318711 0.135886828495998 0.78196622185054
ENSG00000249395 -0.225815861267448 0.618407590704226 0.429317317931587 0.309472501503426
ENSG00000249437 -0.535676531645254 0.0557235615389929 0.293681154760793 0.33361595472955
ENSG00000249456 0.230788976609987 0.423843544330852 0.140380391066089 0.675232124311057
ENSG00000249459 -0.72145828478572 0.07128563143709 0.558164173301893 0.15372281193286
ENSG00000249464 -0.372465417880444 0.449404795335059 0.797348254339287 0.0907083844871986
ENSG00000249471 -0.0767639687851038 0.860810983379603 0.6211754018328 0.0874459604894433
ENSG00000249476 -0.844758819496534 0.0103197868446092 0.584339337400927 0.0913385135187769
ENSG00000249550 -0.0673887134168304 0.879401922359984 1.8362622340004 8.58789831847671e-10
ENSG00000249584 -1.00319029541129 0.0197198818436417 0.686702373389662 0.125715651086635
ENSG00000249592 -0.830456108258767 0.00889550467734102 0.349827632295448 0.317577126432918
ENSG00000249614 -1.17550394517488 0.021702789035698 0.103518782217181 0.878419448425581
ENSG00000249641 0.0293635072137358 0.961903239306816 0.22800606196912 0.660385226244338
ENSG00000249669 -1.76162411352806 0.00207323281436041 -0.454725446044133 0.517886931652781
ENSG00000249673 0.311300146390033 0.269454763612897 -0.254343651394011 0.388161204359004
ENSG00000249709 -0.129040436885009 0.820193194638207 0.730555108729485 0.120340018513036
ENSG00000249715 -0.212669607006327 0.701850367495014 0.182735716030584 0.72690354715134
ENSG00000249790 -0.416943847430366 0.1685243870767 0.78645489795843 0.00781383875167436
ENSG00000249846 -0.401816422144252 0.417470703672886 0.654442728866123 0.156945153348383
ENSG00000249859 -0.324347672477952 0.426421133110031 0.702156079498885 0.0784489058089349
ENSG00000249867 -0.736689223022975 0.168770896444894 0.789936825071325 0.102327215954906
ENSG00000249915 0.326531311773977 0.0539861183752347 -0.185499609292753 0.326194273085459
ENSG00000249948 -0.515250575173532 0.319816667737555 1.0030505042007 0.0424116573125263
ENSG00000249994 -0.841784369560439 0.0992825016163411 1.27642454752111 0.00964600432267662
ENSG00000250021 0.486384614939647 0.0403679599523669 -0.439872445433373 0.0847955822576528
ENSG00000250067 -0.455865693089893 0.299088263536798 0.746749889442727 0.0853586998804501
ENSG00000250091 -0.862969359771634 0.0398730376303205 0.747884977893797 0.0687087968384507
ENSG00000250132 0.226943392130669 0.654894134154252 -0.787206741761187 0.0771007865471277
ENSG00000250230 0.262267973748055 0.628204151858622 -0.360861916994258 0.461712721205956
ENSG00000250251 -0.0466530260609478 0.918575931950422 -0.0278912291534348 0.955616022136793
ENSG00000250303 -0.352562847423533 0.378410688805451 1.0556181542538 0.00360722329274733
ENSG00000250305 -1.48865153424865 0.000921149463307454 0.643871314795767 0.184467639144945
ENSG00000250312 -0.478482834882385 0.0146102715079062 0.122160709381791 0.604419663102236
ENSG00000250317 -0.126625998067386 0.740437364950898 -0.613075858586448 0.0720748613919429
ENSG00000250420 -0.774315811369643 0.223979985933299 0.689141147567863 0.250961242639997
ENSG00000250456 -0.364032969217811 0.384091589666256 -1.00677615863008 0.00166522825586038
ENSG00000250462 0.103996297322431 0.724370738998548 -0.233675155250327 0.371762689804817
ENSG00000250479 0.31292089312987 0.247099638327694 -0.51975352092373 0.0616853525165173
ENSG00000250506 0.0601922150746942 0.918630773640798 -0.172788551180862 0.759942169942476
ENSG00000250508 0.148155798409823 0.760789390446467 0.292541520414488 0.514460908278187
ENSG00000250509 -0.188688246884763 0.776560968259425 0.833251911415752 0.129479251268383
ENSG00000250546 -1.57541018849294 0.000129581581395365 0.255930492578666 0.601256770460671
ENSG00000250565 0.456047736477096 0.24235920173495 0.377136284267814 0.356763739655719
ENSG00000250571 -0.206182488711775 0.385156738320972 0.042457191965417 0.886734202064629
ENSG00000250682 -0.232040637046331 0.573767938104207 -0.551425102785156 0.159768254543804
ENSG00000250687 -0.755172125018467 0.113038881138256 0.167235308424234 0.771473535448579
ENSG00000250722 -0.68011906293587 0.0252070024916132 -0.709281765854567 0.02732311963449
ENSG00000250771 0.161427298575968 0.611817307319014 0.702868903458786 0.0251999519559687
ENSG00000250786 -0.150257173442532 0.601371930178617 -0.802861718453719 0.0013222917723634
ENSG00000250799 -0.413508771820017 0.509534237831808 -0.292323583539515 0.670205195686191
ENSG00000250802 -0.828583284431762 0.0117258813935542 0.575688954135738 0.107891724582833
ENSG00000250903 -0.477139688063472 0.210615885223431 0.706986047913256 0.0639374010909403
ENSG00000250959 0.0646319721500523 0.866483671368595 0.860265736068977 0.00338428211560916
ENSG00000250988 -0.596060817685079 0.204514471442129 -0.125838416587535 0.858157911903179
ENSG00000250999 -0.21536912015475 0.749520609194882 0.0626173079519984 0.934078900251628
ENSG00000251022 -0.372911510755184 0.0528306370890399 0.378769419627558 0.0710155252302942
ENSG00000251034 -0.987180928573335 0.106061278433106 0.438452448156774 0.530062579801863
ENSG00000251048 -1.10261812577175 0.0549646962717014 0.467465229953086 0.443064545325512
ENSG00000251136 -0.633801545349598 0.144736891746832 0.40026762837505 0.401499092646951
ENSG00000251138 -0.889362401851597 0.0209948143763771 0.0769471569609119 0.878360103419101
ENSG00000251141 -0.759870812855281 0.0445327626920032 1.00407353047425 0.00680978700930829
ENSG00000251143 -0.5142937362561 0.350690822419772 0.478632467929167 0.360556504203572
ENSG00000251152 -1.10203862438072 0.00822287015116261 0.371820303502559 0.422021726597242
ENSG00000251169 0.257335505455839 0.37192492571695 0.111222073106257 0.749522339919863
ENSG00000251192 -0.387111837252074 0.429677118730749 0.22378773615498 0.666669020608493
ENSG00000251201 0.10367663312815 0.869830824618632 0.267959600521368 0.643735395106052
ENSG00000251209 -0.480657205512944 0.337063070807105 0.734830365359933 0.126879831532729
ENSG00000251249 -0.654795937247897 0.319289242320399 0.824710493574985 0.226542629015322
ENSG00000251273 0.341440404976392 0.204460675174831 0.16908413757175 0.571640500411602
ENSG00000251323 -0.721663811569597 0.149513817617649 0.524060320064153 0.307360494527013
ENSG00000251369 -0.0861756259952119 0.89313621461219 -0.289384250280369 0.61464173472507
ENSG00000251379 -1.19918220363964 0.00273539900432499 0.981319301767941 0.0177213207661495
ENSG00000251381 -1.51089108250261 0.00337269649179445 0.576458679541879 0.273406929966031
ENSG00000251417 -0.600566245431927 0.322239697546054 0.492656456987714 0.419553343945992
ENSG00000251432 -0.72344938624726 0.524249051308914 0.71350167321626 0.532658952411941
ENSG00000251455 -0.786450839593034 0.204615524536499 0.227523175545184 0.75521471793623
ENSG00000251471 -0.157747801089906 0.849217658303245 1.20973728805698 0.0656013811262836
ENSG00000251474 -0.360079604020474 0.269263231240266 0.390099476103916 0.241146389360766
ENSG00000251536 -0.699282770503938 0.122855502310922 0.720533506728988 0.119168247248403
ENSG00000251562 -0.893453465230221 1.85533503603501e-06 0.310212615007153 0.149551131942873
ENSG00000251580 -0.628566422475169 0.113685698845239 -0.0299000788920517 0.961879818651795
ENSG00000251595 -0.263371569962295 0.504224859949805 0.131124448005561 0.765571758622563
ENSG00000251600 -0.936676010701385 0.0727011356511766 0.532937862493643 0.35139308591714
ENSG00000251602 0.0431068488824438 0.909682776308786 -0.0381554081362948 0.920373931548176
ENSG00000251623 -0.160212846937647 0.649291771581908 -0.0764531031200827 0.850018775991616
ENSG00000251637 -0.610482319337089 0.0970657947407258 0.1563370946262 0.728746883067488
ENSG00000251661 -0.501505012195017 0.169122063086494 0.329505275918652 0.411098381249778
ENSG00000251669 0.636811215585987 0.208511944234335 1.44729685990263 0.00726575553650067
ENSG00000253103 -0.918903281264489 0.0584429733615207 0.740700108265536 0.114926974779937
ENSG00000253138 -0.316233032665836 0.727024297616351 0.99570427130305 0.183814584746741
ENSG00000253159 0.176791390211236 0.768169426117682 0.664678020810658 0.143200116196985
ENSG00000253196 -0.133735708923685 0.870895146468335 -0.667469133589632 0.328697377579621
ENSG00000253203 -0.546884053195816 0.0408337646421547 0.213944304464195 0.48555238203616
ENSG00000253210 0.0786712065074283 0.911743347341625 -0.166265943281452 0.83152918534813
ENSG00000253214 -1.44861388235285 0.0234812005085244 0.810133936030738 0.236582882130528
ENSG00000253251 -0.844180603969575 0.000201324099076331 -0.0391579543511074 0.907974135007131
ENSG00000253284 -1.12377727739443 0.00610420438847597 0.682294574019827 0.126996134161838
ENSG00000253293 0.196405562363326 0.373816230665273 0.64268607436909 0.00308130078512746
ENSG00000253304 0.0349722588789814 0.932535986051603 -0.446570769081267 0.174745398178739
ENSG00000253305 -0.0855916822075883 0.856557639259413 0.645962521341916 0.0802871393155651
ENSG00000253313 0.225448055717402 0.410796282473488 -0.376008772272006 0.156106645255309
ENSG00000253320 -0.579484033553272 0.0792824903395982 0.379102883208981 0.306750462919195
ENSG00000253327 -1.01647166898312 0.00764283555084409 0.542607721869939 0.150668134159554
ENSG00000253352 -0.380211107458048 0.021875191814986 0.256158871832844 0.156982048859232
ENSG00000253368 0.496434446078321 0.102902647158425 -0.279851785407515 0.415521655111546
ENSG00000253404 -0.409095373757344 0.504947605052109 -0.314244616750897 0.639563161761251
ENSG00000253438 -0.126426974924142 0.834636795618019 0.708698140267936 0.165716362456696
ENSG00000253476 -0.956426436152715 0.0699833634344729 0.618148999932212 0.262015303559053
ENSG00000253490 -0.843154974167833 0.1495672140324 0.936070736262932 0.0991564742282266
ENSG00000253500 -1.00386218915982 0.0345024774775725 0.964746747284364 0.0365375675756246
ENSG00000253505 -1.06459735942627 0.0130616873020907 0.715211593535474 0.115798205367063
ENSG00000253535 -1.32292231270347 0.0191340636217634 0.865078214832681 0.131345457796083
ENSG00000253552 -0.290551718584603 0.277047784328635 -0.109179198982184 0.730576930774287
ENSG00000253604 -0.145752531442989 0.843897715858755 0.515127404118569 0.401499092646951
ENSG00000253636 -0.965144167486615 0.0493145795411649 0.793216179307198 0.107179021792157
ENSG00000253669 -0.255277729728603 0.569524579544505 0.154924456595545 0.761086695116659
ENSG00000253671 -1.02711448969983 0.0498258478528713 0.445931123212592 0.443482026813021
ENSG00000253710 -0.594624329615783 4.57411818279493e-05 0.23909833052061 0.144858773688414
ENSG00000253729 0.355627585596882 0.263066958188158 -0.34580295829479 0.290598566753075
ENSG00000253738 -0.443132005595995 0.0135156091103601 -0.263224811618422 0.207351968377185
ENSG00000253741 -0.681067102672401 0.219438562671402 0.323265733488978 0.567652309083743
ENSG00000253775 -0.276778447054467 0.652319079519535 0.105987519740507 0.869834960858865
ENSG00000253797 0.019447690233543 0.943336405404026 -0.0630635590525744 0.81053685841656
ENSG00000253799 -0.57565566287996 0.284744865058383 -0.0822866134152047 0.902029557139843
ENSG00000253846 -0.273622991582906 0.319953316038382 0.33404472507621 0.200889681178866
ENSG00000253873 -0.924473630880177 0.0106133893618929 0.857280131981832 0.016646242834057
ENSG00000253882 0.523198873875913 0.365498342771435 0.462289141787156 0.445341408242295
ENSG00000253944 -0.699325263351871 0.160042651361364 0.474582830641982 0.451911591038779
ENSG00000253967 -0.589981634049031 0.0360719892466591 -0.0963181115882641 0.795212489827368
ENSG00000253982 -0.292186572074483 0.519292036256384 -0.788324368205941 0.0677881066737345
ENSG00000254001 -0.782562207009484 0.193218250557591 0.574413095408324 0.330341366310544
ENSG00000254004 0.415618498701404 0.363805587216261 -0.0457490775458155 0.937493561225584
ENSG00000254087 0.434054239200777 0.042531973530521 0.13089085162503 0.620940645614441
ENSG00000254093 0.413167209511861 0.268932924257492 -0.445061107515319 0.261286816159324
ENSG00000254109 0.150594541068682 0.706468326250994 -0.31970902836528 0.428052875755426
ENSG00000254122 -0.0425828261844082 0.920220018932253 1.11477970931437 0.000116353122494269
ENSG00000254153 -0.382394497470885 0.206399187475835 -0.395812628375926 0.22757353834213
ENSG00000254154 -0.0317207392039915 0.95178798747396 0.456678940233974 0.267809750498465
ENSG00000254165 -0.635163483402892 0.222730823880917 -0.435709007353302 0.442554822156994
ENSG00000254166 -0.0865645074901067 0.878849988835831 0.391614819318099 0.426042915757165
ENSG00000254231 -0.975824879712809 0.0231614250235544 0.592133498007299 0.178641335254266
ENSG00000254233 0.0965483480686228 0.881394500327788 0.373811215029964 0.498665758345399
ENSG00000254248 -2.26041441676005 0.00634120993063721 -0.563181208532291 0.58425998869215
ENSG00000254254 -1.16382625437288 0.0084716959732273 0.0550256316403038 0.924044908538452
ENSG00000254290 0.0934227300177521 0.817263860614199 0.0405411854943764 0.926881293850035
ENSG00000254402 0.353262338363426 0.571039715749813 0.0382840574026941 0.964373610862668
ENSG00000254413 -0.741972994217943 0.182066391982454 0.133080465210992 0.854373742206515
ENSG00000254469 -0.780756561401429 0.017629468472274 0.487708380195719 0.168914943845645
ENSG00000254470 0.559001274275076 0.00271064652193704 0.0335256873731081 0.897220542971249
ENSG00000254485 -1.47678688382677 0.0137159822613865 1.08609386900543 0.0900985309307577
ENSG00000254486 -0.760214512475733 0.0704449324216891 0.506424318467197 0.217131527558715
ENSG00000254505 0.0317277740990266 0.913968347799784 -0.381383463800184 0.119793130826449
ENSG00000254528 -0.150883695235094 0.737423372183352 0.234647997363893 0.583835185640499
ENSG00000254531 0.131168995354957 0.788273759597068 -0.170061663298256 0.73705556887152
ENSG00000254554 -1.0670955357 0.0160404711176527 -0.230837047607813 0.672820953048631
ENSG00000254560 -0.436274271336823 0.0966385431056473 -0.247632296588797 0.401093130543307
ENSG00000254602 -0.991973150105625 0.032177785074353 0.941608564714238 0.0463519373380379
ENSG00000254614 0.189723239624408 0.631909498473078 0.590675594481606 0.0939944967556347
ENSG00000254635 0.0789919873553609 0.666091576348584 0.105906641852203 0.541864455445641
ENSG00000254676 -1.10444280241572 0.0186319422402908 -0.131234697889827 0.831243924362685
ENSG00000254681 0.199481810418917 0.768281533978832 -0.283411336703763 0.656959467591201
ENSG00000254682 -0.665830443559208 0.0314750257453581 -0.157323355535179 0.702704075881238
ENSG00000254685 -0.589147438727951 0.0230793301601785 0.0993655808175468 0.77251687488231
ENSG00000254692 0.201517187253326 0.648922572525769 -0.197139009907562 0.677089133641163
ENSG00000254726 0.314451388982824 0.313690093341781 -0.24239104846899 0.481345601799563
ENSG00000254739 0.334722162515005 0.575251134330665 0.656016937850841 0.228650062081413
ENSG00000254772 0.205062914833 0.458364242605327 -0.580536786946569 0.0240128046303363
ENSG00000254826 -0.187941436123653 0.665669871296076 0.689668913918206 0.0401699539424785
ENSG00000254827 0.124230955943452 0.73429506687781 -0.218980077253717 0.535270990124589
ENSG00000254837 -0.33722668726744 0.29044797554706 0.187226389165822 0.597161293767205
ENSG00000254858 0.335536945805471 0.427553935389433 -0.332103850550916 0.457457911622319
ENSG00000254859 -0.924680354083066 0.0333682872754855 0.151296386566018 0.779712486544857
ENSG00000254860 -0.286754464149395 0.615195233345363 0.346392640588702 0.52830865421948
ENSG00000254870 0.805487162184943 0.000877264211928058 -0.664193449298499 0.0110534290155275
ENSG00000254876 -0.312742635286525 0.286259391158175 0.558717494924987 0.0495346151487724
ENSG00000254901 0.270535941965535 0.359163472207103 0.138318196447773 0.682612973334791
ENSG00000254929 -0.885486868868324 0.000536758335945833 1.0728861763419 2.02186794257626e-05
ENSG00000254951 -1.33184735373346 0.0470443328691369 0.262025465874906 0.750321192549906
ENSG00000254973 -0.655487036244717 0.106252645445282 0.135815234575482 0.761598573742244
ENSG00000254980 0.581571016183467 0.381895229301637 1.55030571191977 0.0171886377921719
ENSG00000254986 0.98679282990566 0.000111303671986157 -0.691844563939173 0.0129721691269743
ENSG00000254988 -0.691845670080738 0.123092242398192 0.711283094372001 0.122393483924192
ENSG00000254990 -0.658281171311537 0.170730524792612 0.762564635050871 0.119078236541204
ENSG00000254991 -0.769303198376048 0.055295811498417 0.482058924707323 0.260474763089017
ENSG00000254995 -0.289033242493523 0.70352382232616 0.685160316994031 0.309310196187777
ENSG00000254996 0.246876576716411 0.368279127091126 -0.109548951186544 0.723271317534149
ENSG00000254999 -0.295695415420311 0.382235737617616 -0.329398603200921 0.337795839044252
ENSG00000255002 -1.16052900511936 0.0071928144005286 0.334132732285941 0.447625706619977
ENSG00000255020 -0.438626021579301 0.375050459948718 0.397077679423331 0.408202391842877
ENSG00000255026 -0.373194537880493 0.492924654986624 -0.327498194816123 0.55494402023818
ENSG00000255036 0.170495760851075 0.532809645709005 0.287362314602425 0.229610106293855
ENSG00000255112 -0.249500482369405 0.605871840142358 -0.154000052856987 0.762415275989432
ENSG00000255121 -0.126449749903179 0.742313846015086 0.186809590599509 0.616566274477716
ENSG00000255135 -0.580344551358613 0.0404566381038172 -0.144638462694113 0.706797325428326
ENSG00000255145 -0.865253871825821 0.123556590442898 0.809048143936882 0.146334287299454
ENSG00000255152 -0.751304725685805 0.097015593799894 1.02776310184907 0.0293372766613363
ENSG00000255154 0.0558881640911939 0.914280036836187 -0.449040051817628 0.307178064546705
ENSG00000255185 0.225816997264676 0.776619789189662 0.0287133514079254 0.97599785257188
ENSG00000255192 0.234057853814172 0.706104692926992 -0.293337482903905 0.624903653337237
ENSG00000255234 0.434649939014902 0.336530114019914 0.865007194392638 0.0402555694801291
ENSG00000255236 -0.763984703402913 0.0239613618024969 0.0203339528299483 0.968461533421431
ENSG00000255277 -0.688103705985008 0.061469309066617 -0.0939401486603862 0.84643896114131
ENSG00000255282 -0.396558827316768 0.436687138945156 -0.443770688232138 0.384318074568982
ENSG00000255284 -0.689849723746363 0.186294631491692 -0.509835281461921 0.383347505845891
ENSG00000255302 0.52326958830297 0.00840929293881022 -0.16684659277917 0.478431371996239
ENSG00000255314 -1.66591470498355 0.00954734002033754 0.790079721176619 0.237399121869836
ENSG00000255339 0.347668994688742 0.423213608946025 0.551898413460366 0.218441510636217
ENSG00000255346 -1.51274809162209 0.000722500015750318 1.22784515391172 0.00502179358484166
ENSG00000255355 -0.946848768711975 0.00289639355537182 0.773127085121714 0.0191316331891032
ENSG00000255367 -0.0850400955847554 0.835319183029363 0.902015710258245 0.0030526092770711
ENSG00000255468 0.160023036728987 0.585134353584978 -0.105388032602447 0.725187320394225
ENSG00000255471 -0.0407321596001985 0.942308145572915 0.757203582087329 0.0816117554390536
ENSG00000255495 -0.239721079962735 0.421624668160813 0.0725940375853161 0.833162372445433
ENSG00000255508 -0.232010085871286 0.74393648330704 -0.0310923596958171 0.972462428250904
ENSG00000255517 -0.10188448664413 0.8028900673076 0.0542412986930668 0.907974135007131
ENSG00000255529 -0.118548814436829 0.531182632064712 -0.278240092080288 0.115364929057639
ENSG00000255537 -0.8178271167966 0.014802839313873 0.611572676780326 0.0768397010466195
ENSG00000255561 0.124565127562753 0.690288713774108 -0.286889944241574 0.319559368520952
ENSG00000255624 -0.110318351546413 0.858754745958562 0.742062854924207 0.175421401225431
ENSG00000255717 -0.84979944144504 0.00117936510570697 -0.0207468143259398 0.959513349065402
ENSG00000255769 0.349682552850396 0.393619067312141 -0.0217382987494712 0.97150905698218
ENSG00000255774 0.078799788559824 0.822104321633643 -0.389585052883983 0.170266560435914
ENSG00000255857 -0.163491656419888 0.738338660477992 -0.0608137091178021 0.919408581316866
ENSG00000255970 -0.0773277082003327 0.889060121455274 -0.178594665683545 0.720007753414864
ENSG00000256028 -0.7276307298292 0.0134990964670318 0.26854305340563 0.437629001637754
ENSG00000256043 -0.123364352638669 0.794825562685618 -0.683744415459159 0.0691219186250812
ENSG00000256053 -0.31998760325392 0.239476631545316 -0.814533534920032 0.00247236565964057
ENSG00000256061 -0.656064862617709 0.134147964183004 0.663136140068636 0.17110552524618
ENSG00000256087 -0.406963420999835 0.124026792978807 0.562918030300094 0.0422679930693938
ENSG00000256101 -0.524479155061087 0.349269748711915 0.63894334446404 0.233494312187961
ENSG00000256162 -0.533699825232363 0.0592767296053059 -0.31777264031953 0.298955869651764
ENSG00000256193 -0.967538971340446 0.0345825613029003 0.327360290346669 0.51726738557757
ENSG00000256195 -0.940331001961147 0.0382243936112914 0.907990004562724 0.0443647980401387
ENSG00000256223 -0.43672972573969 0.120197180886037 0.617743111426516 0.0363551251058319
ENSG00000256232 -0.633459980058799 0.151280074317769 -0.950172519679199 0.0637774512768002
ENSG00000256235 0.299557843909565 0.208819723931236 -0.3971693140362 0.111535603769424
ENSG00000256269 -0.0862632782798948 0.826254668221032 -0.241186020621507 0.507559728835378
ENSG00000256294 0.0680425787929083 0.84298442742887 -0.28610568339133 0.31425260559216
ENSG00000256340 -0.218820574477972 0.285491688725485 0.0200142777655565 0.940117961579069
ENSG00000256443 0.118962158907532 0.810898481136819 0.433721157527834 0.273695961335094
ENSG00000256525 -0.452522918540914 0.0938026337469832 0.102709316318763 0.759942169942476
ENSG00000256542 -0.0644956046872606 0.919305470170409 0.380972842402241 0.498665758345399
ENSG00000256546 -0.623662426286695 0.0473749185068547 0.513933319968926 0.135117956356175
ENSG00000256594 -0.625453919217245 0.0427728865162669 0.648733188749494 0.048402404141099
ENSG00000256667 -1.12935083391249 0.0156932507900244 0.79119241911718 0.131961639826493
ENSG00000256712 -0.215992445414957 0.764270167281512 0.476956944082134 0.466714746870719
ENSG00000256967 -0.270759892995673 0.506692449173236 -0.485015515815108 0.12740680398801
ENSG00000256977 -0.975615126653031 0.0469891432698589 0.511293674147235 0.274765704890705
ENSG00000257017 -0.157694288073629 0.749622615135941 0.329413054331783 0.481909511259465
ENSG00000257027 -1.00548510518036 0.00211641074998783 0.767029185949488 0.0285974087033736
ENSG00000257038 -0.40972086400483 0.251917358045891 0.0500562435892945 0.917063528660626
ENSG00000257060 -0.49306137743435 0.407094380528756 0.455214161150411 0.438489804050342
ENSG00000257084 -0.639630586384592 0.198364942893418 -0.343897887855872 0.557968911598582
ENSG00000257093 0.0108327325253164 0.977531828575857 0.467346450124722 0.136389319145381
ENSG00000257103 0.1877200565635 0.23018043113623 -0.300954307871426 0.0540152891252726
ENSG00000257122 -0.421199636339709 0.0390027448044472 0.194570911143634 0.401073046618198
ENSG00000257167 0.214299859101655 0.363805587216261 0.160425365012206 0.551310406010684
ENSG00000257180 -0.922799116826152 0.0797352081859009 0.935814047213732 0.0654510491708392
ENSG00000257218 -0.232134216466016 0.14979488541109 0.12792276285942 0.479021772191629
ENSG00000257261 -0.714062683553127 0.102921434818319 0.488168518332847 0.285588399856634
ENSG00000257267 -0.418394864574632 0.0534512443135227 0.0345920857717223 0.906510015836903
ENSG00000257298 -0.890462734358593 0.00356813975581159 0.551225592749431 0.0786927194013594
ENSG00000257315 -0.499231601322413 0.00605265977342765 0.361825235355186 0.0679567003629577
ENSG00000257322 -0.220297457118461 0.711005878127104 0.71113655816805 0.134770934718625
ENSG00000257337 -0.146321358415762 0.730126532820347 0.504219341033935 0.176674270600237
ENSG00000257365 0.0198878351895516 0.957572793375274 0.0835068274461958 0.825697882687604
ENSG00000257379 -0.128154135525332 0.851510662245911 0.184686201590873 0.779326508944939
ENSG00000257489 -0.546920077178332 0.167745620483478 -0.565284519185558 0.136248374570518
ENSG00000257556 -0.254196451644316 0.654066002609375 0.417196199843146 0.464981919705267
ENSG00000257557 -0.651626563647554 0.187714633114692 0.18792586897181 0.743243547551174
ENSG00000257599 0.331631857010249 0.164030387479137 0.017375710107882 0.958929614633407
ENSG00000257621 -1.05368630445603 6.62198028345511e-07 0.328144223093756 0.175070828062225
ENSG00000257636 -0.687022734677049 0.185366312264029 -0.0826653090527409 0.903521352590412
ENSG00000257660 -1.14441774320161 0.00441835317258463 -0.413363688705081 0.450426329863974
ENSG00000257702 0.286315984047771 0.263382178631666 -0.200103001133146 0.464377600689252
ENSG00000257727 -0.132002502060374 0.656327214521848 -0.473555222479921 0.072504893926946
ENSG00000257883 -0.366786165193708 0.138887796844892 0.232676982966704 0.371263024212927
ENSG00000257894 -0.480077222268826 0.455651369580403 0.19350493896821 0.782439933313532
ENSG00000257913 0.332385942435737 0.515904133675698 0.277864870724462 0.61985036027592
ENSG00000257923 0.245167898932038 0.174607584570278 0.15910960442723 0.41615804366787
ENSG00000257949 0.124625063052436 0.823668659590216 -0.634824507856179 0.187585707698314
ENSG00000257950 -0.603472455027353 0.230802073123296 0.568126375169657 0.247848993685976
ENSG00000258057 -0.90616986911827 0.137556334923172 0.806008464561329 0.191635132706193
ENSG00000258108 -0.037720424815485 0.950021830154048 0.351642442468845 0.498021808882506
ENSG00000258168 -0.677488863488897 0.152260993939114 0.731131885231953 0.12131767090452
ENSG00000258181 -0.490459655682204 0.428291654601984 0.870936621149057 0.122180671099289
ENSG00000258199 0.760790359337737 0.0313976577515861 -0.0336977865409547 0.946237043465339
ENSG00000258289 -0.674977037012218 3.13851757129638e-05 0.0858585685890992 0.688214375806164
ENSG00000258301 0.108571571106814 0.747174486569449 0.386000719062824 0.177422632881184
ENSG00000258311 0.0477816008201475 0.899733053185769 -0.0918010150372754 0.793678116443207
ENSG00000258315 0.194408255011699 0.548009778479442 -0.890149774372496 0.003248556350097
ENSG00000258366 0.044153231147239 0.893946741809164 0.438083883808168 0.0998860421131577
ENSG00000258388 -1.08541083416165 0.0269657166155902 -0.154428746584178 0.81053685841656
ENSG00000258429 0.347442256615124 0.214684681219287 -0.271292982593331 0.373289674096686
ENSG00000258441 -0.812174044733831 0.00214621190584899 0.599479285293111 0.0380252266687583
ENSG00000258457 -0.437301100796833 0.376322167355338 -0.120000522600683 0.83353954806332
ENSG00000258472 -0.0726713150858828 0.926452674760783 0.228170455807805 0.762765618213416
ENSG00000258525 -1.16897372122828 0.0410945129279657 0.31845102812539 0.614443741651105
ENSG00000258535 -1.03192053359516 0.0118393407361204 0.973634580905101 0.0196406792925414
ENSG00000258592 -0.366370042108094 0.583436379197712 0.175121507844898 0.805566599749974
ENSG00000258643 -0.0748753661699083 0.893929891749517 0.534181469049902 0.25861133699351
ENSG00000258653 -0.789377331643549 0.0404810967749654 0.336678413921549 0.439821741894345
ENSG00000258659 0.066813796541843 0.866756133409772 0.625406958534192 0.0598115117727605
ENSG00000258670 -1.05457532061023 0.0334140055513532 0.618395660857192 0.221336183555348
ENSG00000258674 -0.0638588606741413 0.889347372420303 -0.074891566739791 0.877080428735669
ENSG00000258679 -0.968430249871874 0.0360719892466591 0.732224845391476 0.126216589302501
ENSG00000258711 -1.19483813691143 5.33683991289058e-05 -0.782362045877975 0.00378333745475297
ENSG00000258727 -0.844090137458838 0.0262593982635258 0.477961626503347 0.249255695744626
ENSG00000258751 -1.44256355942154 0.00455851078450194 2.35937643938216 2.4103654908735e-06
ENSG00000258779 -0.687308884608021 0.198634760779698 0.679012952279594 0.190451262546987
ENSG00000258818 -0.375975211600109 0.0225228487523083 -0.298005887457509 0.100388848553546
ENSG00000258820 -0.639302395974236 0.161330702670886 0.986182592715828 0.0317247087687284
ENSG00000258890 -0.515345136905088 0.0549798390858618 0.384028171318522 0.183856289773002
ENSG00000258891 -0.686154043401473 0.0463481596110235 0.826399730873038 0.0191962209836024
ENSG00000258904 -1.10948813855446 0.0233056230757621 0.994218573429401 0.0521408141556114
ENSG00000258909 -0.920906325848593 0.0479835963408437 1.03385124175437 0.0230508965211223
ENSG00000258920 0.139805766307755 0.783240227884542 -0.512584304670896 0.264554280268008
ENSG00000258924 0.165434531440151 0.85471981277911 -0.0613166515100903 0.952642325537921
ENSG00000258938 -0.728607610703335 0.203842938817162 0.19671188600121 0.767555668583524
ENSG00000258947 1.01086725979343 0.0812194928291191 -0.11962127329595 0.878090583715314
ENSG00000258985 -1.03946693856765 0.0191110832979623 0.73545089981794 0.111088158013678
ENSG00000258998 -0.896238645507098 0.0658322146984029 0.97252129781264 0.0415763034334007
ENSG00000259024 0.376344404261152 0.658245913465208 0.0586081763239976 0.955306804155799
ENSG00000259075 -0.310744414200791 0.157771397501669 0.233531353660225 0.320099033913956
ENSG00000259104 -0.80254611516421 0.0531885080906887 0.813773871743425 0.0517740338054988
ENSG00000259120 -0.222576743235429 0.445578113509127 -0.153464152513682 0.658305719865415
ENSG00000259129 -0.702847273914957 0.202272372819604 0.917341764779202 0.0887622822779748
ENSG00000259153 -0.171738821721373 0.739900380344147 0.137378203769111 0.809372982759789
ENSG00000259171 0.037978351819739 0.932867445185991 -0.304184297083204 0.443359737649749
ENSG00000259207 0.235851741114884 0.476904122032669 -0.522084077553735 0.0369043368504588
ENSG00000259219 -0.235340906471945 0.700116224492188 0.0298057716322053 0.969277151842915
ENSG00000259248 -0.340807020025456 0.66575289307961 -0.167210395886195 0.851586555028708
ENSG00000259295 -0.589420104419887 0.12565627223414 0.93917633015849 0.012010159837956
ENSG00000259330 0.0997318122799299 0.776865225252471 -0.393598837730339 0.186281424033596
ENSG00000259345 -0.79627238442543 0.0339987988573837 0.959187711306416 0.0134088382963693
ENSG00000259366 0.0345684407260249 0.95404873987417 0.149882882731736 0.775663011961536
ENSG00000259370 -0.537354482734333 0.274857626110569 0.386787163520042 0.450671197776233
ENSG00000259380 -1.03570738436896 0.0014369895582673 0.215495694366184 0.583960119336842
ENSG00000259399 -0.628436582741714 0.21519016336637 0.834952087049993 0.135831327804615
ENSG00000259429 -0.0461995235558878 0.951111826757977 0.986517741168324 0.0988480174614774
ENSG00000259431 0.284153028284241 0.161929929675885 -0.270409552332436 0.218178210558049
ENSG00000259447 -1.1060560313991 0.0561468546514767 1.68262162623954 0.0034446969799919
ENSG00000259479 0.526986384756327 0.0515497915238764 -1.07488215206234 0.000130378676361509
ENSG00000259494 0.132705238741694 0.675965621189057 -0.408326890458868 0.158164520383221
ENSG00000259495 -0.437500864417637 0.538237222894829 0.874508190630688 0.145525705828916
ENSG00000259555 -0.176376899820502 0.793182901683389 1.03766053743178 0.0732613248122216
ENSG00000259583 0.270226975135205 0.439106123688579 0.356544911128155 0.308279388232894
ENSG00000259616 -0.167495394493837 0.835295251236979 0.706779890694836 0.298955869651764
ENSG00000259673 -0.609795699022033 0.220679777777514 0.246775712457804 0.66248789752698
ENSG00000259687 -1.36368075098852 0.000204157868544519 -1.00780797870501 0.0253889166354514
ENSG00000259768 0.677489628643619 0.143688988713939 0.13462422836076 0.820728128332923
ENSG00000259803 -0.244439914645712 0.581964286442349 1.68186806198638 9.3634137095022e-06
ENSG00000259953 -0.0533442379247724 0.891791225615769 0.194757769661665 0.54472184721615
ENSG00000259972 -0.671933134471078 0.204734685394584 1.26815861954098 0.0102488839586006
ENSG00000259974 -0.315239849533984 0.478683461355393 0.199077458433526 0.661379320329191
ENSG00000260007 0.172054578169905 0.632976488280569 0.535291269922031 0.0953946144809686
ENSG00000260027 0.185188947698427 0.581742188457178 0.327841978313987 0.302126523408485
ENSG00000260072 -1.45209549586393 5.11860342533891e-05 0.532421600354462 0.163962066178658
ENSG00000260078 -1.21479889876491 0.0179510685490973 1.01365343418556 0.0551921425202557
ENSG00000260103 -0.861693793299124 0.00667244742258434 0.352220714676915 0.309703811482431
ENSG00000260126 -1.0369612027387 0.00983477702724476 0.776605577761849 0.0627594791156533
ENSG00000260238 -0.120090613189743 0.869830824618632 0.5888778285296 0.349760134697034
ENSG00000260259 -0.428839838490352 0.437244196233355 0.418071060780293 0.44680024917272
ENSG00000260260 -0.830608409925674 0.0207900549445192 0.117037250974344 0.819753520534942
ENSG00000260266 -0.625659055212132 0.103460394627245 0.64014649400632 0.093888450454111
ENSG00000260280 -0.232124655428204 0.663677438271315 0.242687146569532 0.651865660099778
ENSG00000260302 -0.066557879387657 0.889294866946211 -0.0249048848469074 0.966457185940298
ENSG00000260440 -1.40445042158329 0.00483065646785477 0.522965189033376 0.317686322749511
ENSG00000260448 -0.974699274474932 0.189054675269947 0.915037617428385 0.223112761323148
ENSG00000260456 0.550392132635322 0.183136931799603 0.239150060097399 0.639916169588063
ENSG00000260528 0.0256397330487805 0.977531828575857 -0.0983615434276194 0.919307585588879
ENSG00000260552 -0.617949370284037 0.153311345314826 -0.712462335952646 0.133014674287558
ENSG00000260565 -0.449658642898679 0.166027909226306 0.663890476858144 0.0434228271721165
ENSG00000260577 0.182144528304317 0.715801998649537 -0.159006401243121 0.765846357361703
ENSG00000260599 -0.219670370630362 0.718386503588746 -0.0475128298077498 0.938251441020538
ENSG00000260630 0.479537733388623 0.1495672140324 -0.00151804539810152 0.997605484724371
ENSG00000260644 -0.608241966297756 0.155880104645094 0.64534066695433 0.122587784555879
ENSG00000260669 -0.179271869179891 0.663950070410003 0.63948607642954 0.0784489058089349
ENSG00000260774 -0.792976535656133 0.0211549949301991 0.689031526089299 0.0506378671523847
ENSG00000260792 -1.02643803715745 0.0148822770120012 0.367428443943557 0.436263372472724
ENSG00000260807 0.45475570121667 0.517660756641243 -0.677851496778615 0.306210423146199
ENSG00000260911 -0.692384019638437 0.141347505467777 0.919980284156342 0.0601376482269438
ENSG00000260916 0.342860138249911 0.0874811455241599 -0.226224699901442 0.297771316387711
ENSG00000260923 -0.378887101235531 0.475635157952757 0.522889352871211 0.313681626456935
ENSG00000261008 -0.823196083646609 0.109686590491613 0.855516809250519 0.11274587796818
ENSG00000261052 -0.320065746708992 0.529024436993583 0.537734590744358 0.266452051780895
ENSG00000261067 1.01990915124842 0.0555460729200051 0.717782441003625 0.183856289773002
ENSG00000261078 -1.19774150747773 0.0494118269536588 0.702525492602988 0.267636152151755
ENSG00000261121 -0.876074133695069 0.106207962249492 0.234593790966615 0.67659250379139
ENSG00000261126 -0.437760796551448 0.34417656920777 0.622900251995347 0.155133373170736
ENSG00000261183 -0.821559845641519 0.0167962743953604 0.151323378953936 0.758505293635607
ENSG00000261188 -0.0785170237796766 0.897670954924503 0.344076408048002 0.563056652807207
ENSG00000261210 -1.81434098226436 0.000236681842855052 0.93311877519804 0.0788817310568378
ENSG00000261221 0.537019183250887 0.042531973530521 -0.193612998636833 0.522389182588887
ENSG00000261236 1.01427109808843 0.00807505066477093 -1.02849749462354 0.012130016669065
ENSG00000261286 -0.163915619296492 0.820193194638207 0.861821034339762 0.131056932998631
ENSG00000261371 -0.290485920506568 0.626122123147074 0.367084962756868 0.518336684633813
ENSG00000261373 0.517162674173522 0.0319698306906819 -0.323901894552568 0.237041053043302
ENSG00000261408 -0.893984166364034 0.0107324720379986 0.587365809352398 0.120295645351982
ENSG00000261476 -1.22057833301093 0.0329276472075152 0.512413824000903 0.440159611295399
ENSG00000261490 -1.12214921302121 0.010576183972668 0.378509374267502 0.434230837389606
ENSG00000261520 -0.474201488648398 0.406821637234014 0.944114416775975 0.0637996261466122
ENSG00000261540 -0.00832956698016954 0.990677033233974 1.21876635819436 0.0180826009970553
ENSG00000261556 -0.571936095206985 0.0658322146984029 0.20512357299459 0.569105471973186
ENSG00000261611 0.587426817932318 0.370935622196461 -0.112460048776629 0.894406643523259
ENSG00000261617 -1.12309067885004 0.0137882286393657 0.554535359871233 0.229952765193575
ENSG00000261701 -0.027433192137222 0.962297498652227 -0.573071553214501 0.258171313175961
ENSG00000261740 0.0476535469250584 0.926452674760783 -0.0155251221185296 0.979701757555239
ENSG00000261760 -0.368911612307504 0.259608440616751 -0.0948921777131728 0.81639178231186
ENSG00000261783 -0.403124853511096 0.531182632064712 0.964564667286224 0.0861383473950587
ENSG00000261796 0.835611621922652 0.0061874036500984 -0.414767905701808 0.224481189476567
ENSG00000261804 -0.0756111449152907 0.863296237512404 0.22231740615907 0.552866855517159
ENSG00000261807 -0.420560437263923 0.530304797420768 0.333331280256403 0.587409258640066
ENSG00000261824 -0.60871732524359 0.0336790697643511 1.26213707145031 7.56163462832491e-06
ENSG00000261863 -0.211804582161497 0.39954934608671 -0.415030789328969 0.0795270266983012
ENSG00000261879 0.268573451021297 0.702639659538847 0.997716725949688 0.0962640118076632
ENSG00000261884 -0.0482748359567993 0.911423599262889 0.154323171331674 0.725136167755828
ENSG00000261934 -0.177294370750404 0.644402677913858 0.444845358341245 0.177585682622498
ENSG00000261971 -0.898694096042819 0.00912894409671592 0.252180178287376 0.542455601999128
ENSG00000261996 -0.225876960465347 0.699062129756669 0.141113081674509 0.81053685841656
ENSG00000262001 -1.03386286717842 0.00464599098926868 -0.200037256010931 0.698539804627217
ENSG00000262050 0.512294480006148 0.0756902974088615 0.0716127278061762 0.862515304253114
ENSG00000262155 -0.291757989859823 0.492948704596983 0.925513642432932 0.0105623447982697
ENSG00000262172 -0.073642516308279 0.87711173640806 0.460689022430618 0.273232937199602
ENSG00000262246 -0.22544171194471 0.470281844496558 0.224980868155498 0.477533079754942
ENSG00000262294 0.337120554252826 0.434940448841971 -0.0383628599917422 0.950216219028437
ENSG00000262298 -0.496185751392849 0.467086994224564 0.280561603460503 0.707955236240781
ENSG00000262454 -0.764915777720776 0.116018134114002 0.6416440017018 0.205959076165294
ENSG00000262468 0.492441381464524 0.218092189939941 0.335705520680368 0.444691867927622
ENSG00000262558 -0.185745626764478 0.685173348297685 -0.18206564400663 0.704743101170923
ENSG00000262580 0.0468339985131177 0.940925701610328 0.145199103059688 0.807537977696265
ENSG00000262583 -0.78187104004902 0.115761110010359 0.420697151420876 0.440326502635418
ENSG00000262585 0.00516695449071383 0.985258796377435 2.51537773176905 1.95042252707455e-35
ENSG00000262655 0.144048011979259 0.63179930377585 -0.708284316378959 0.00442137119171036
ENSG00000262664 0.476920452701646 0.167849385777014 -0.44141356954877 0.229185964498984
ENSG00000262814 0.39358947998825 0.359650871265326 -0.522521457876804 0.222189856023515
ENSG00000262877 -0.494442371364639 0.198634760779698 0.338129472328524 0.42685684724024
ENSG00000262879 0.204079806085416 0.572527381761553 0.393266855543383 0.219860089526473
ENSG00000262919 0.363098425155134 0.40900265105433 -0.341341667053362 0.462882799778405
ENSG00000263001 0.0200504053826345 0.913968347799784 0.312508518938926 0.0349476914567768
ENSG00000263002 0.0139262774698022 0.967903179050015 0.293623439235183 0.307773724828906
ENSG00000263004 -0.84082590402866 0.0474587774993874 -0.00917526293579522 0.988871331757405
ENSG00000263006 -0.290940445597079 0.647284693606277 0.414802519804515 0.504596449164205
ENSG00000263072 -0.236343338446245 0.484862777415217 0.209016565253904 0.556205710338411
ENSG00000263155 0.203578691281752 0.724267469890465 -0.329103021389499 0.552964087170739
ENSG00000263327 -0.372448696247928 0.52301297345217 1.21121158243822 0.0205413730998998
ENSG00000263412 -0.881866142084927 0.0256614273047144 -0.308070263176699 0.543234538612225
ENSG00000263528 0.596358736165697 0.0220116014164717 0.221339083272572 0.4960904992814
ENSG00000263551 -0.954975073365 0.0277416785826588 0.211968276705905 0.675214950342842
ENSG00000263745 -0.311278909538217 0.411099453935747 -0.00510927659237749 0.992333333829862
ENSG00000263753 0.283980819095612 0.329481632358041 -0.640789308023393 0.0235294113557836
ENSG00000263766 -0.159450726238108 0.819346663176496 0.807877775898785 0.164573207364213
ENSG00000263818 -1.35942878869849 0.00158354442848217 1.25755058101949 0.00416401705854073
ENSG00000263874 -1.29136116012323 0.00063881021552649 0.667678689723984 0.105475371374121
ENSG00000263893 -0.0532189428137263 0.925845490816635 0.112737836512968 0.868653715509546
ENSG00000263956 -0.329002993648427 0.0556872361705254 0.27515891685924 0.131279082204744
ENSG00000264112 -1.05707726689749 2.45309594629271e-05 0.293642056858858 0.302126523408485
ENSG00000264187 -0.190862669715663 0.798604575176007 -0.177348226143279 0.80019216973227
ENSG00000264230 0.555776934854498 0.10174669874084 0.872778981205393 0.0113564757920445
ENSG00000264247 -0.448822929334181 0.333743801840602 0.556093269005246 0.221348165230163
ENSG00000264343 -0.12548125327508 0.63958482456417 0.488339556805728 0.0355204517504292
ENSG00000264364 0.182113185861873 0.567623344536538 0.124736972987386 0.709855417411561
ENSG00000264404 -0.757022001272435 0.00295450363026379 0.487711114705019 0.0822875509961231
ENSG00000264522 0.153369390873656 0.613760545870923 -0.145855682392008 0.628447972473698
ENSG00000264538 -0.646477722814841 0.00240588035920099 0.372039995157576 0.122180671099289
ENSG00000264772 -0.0203735444811763 0.955981371172589 0.0367672288530704 0.92874037515623
ENSG00000264920 -0.76221226074965 0.0610772295868051 0.151714399651933 0.77678703712672
ENSG00000265018 -0.165840564039285 0.786245850168997 0.9401510031244 0.0595544190938512
ENSG00000265055 -1.00769178249217 0.0732969197200477 0.702795774934324 0.237789875987657
ENSG00000265096 0.224806208682102 0.72458100134984 0.713243732875547 0.235475100584334
ENSG00000265190 0.240863915176871 0.423843544330852 1.01885615508311 8.62837875325109e-05
ENSG00000265241 0.164546133262109 0.57554254421921 -0.40946812997866 0.129470632035997
ENSG00000265246 -0.501184774067796 0.322606065149759 0.76546731340892 0.122207876144849
ENSG00000265354 0.216386897763911 0.465248871802407 -0.239426737354729 0.426923338312561
ENSG00000265366 -0.231477250409383 0.676927666560751 0.746071777905003 0.11262045143807
ENSG00000265369 -1.29617666562526 0.0109099740873112 0.768624107083779 0.161555997024276
ENSG00000265458 -0.311788880171729 0.566822213864454 -0.569142741252633 0.278467142187689
ENSG00000265479 0.0431687097754662 0.884349859698847 0.513323286836724 0.0318626002799133
ENSG00000265491 -0.0216365370117622 0.923118025929036 -0.282642126948492 0.11522214268232
ENSG00000265666 -0.898073191723358 0.0884751011364407 -0.0226847739933835 0.978612644594184
ENSG00000265681 -0.961095634609451 0.00483628307979731 -0.377399384155809 0.333920170603428
ENSG00000265688 0.197452305148332 0.635977672886327 0.209447563070619 0.627118278072893
ENSG00000265692 -0.957685882109687 0.0342333224312905 0.228331112672302 0.713060822096569
ENSG00000265758 -0.215600038196444 0.724774747115592 0.546062759153358 0.328780326056171
ENSG00000265763 0.366728638997938 0.364544154135971 0.354685019085895 0.394175185571954
ENSG00000265808 -0.0979657475219656 0.603620774859841 0.0580769786934418 0.773117012101728
ENSG00000265817 -1.25660423315933 0.00183019625896127 0.0311914767770119 0.962235798571368
ENSG00000265933 0.284738472598633 0.347541431914274 -0.77042039640539 0.00717289002146759
ENSG00000265972 -0.521287838213163 0.0594683411110115 0.397212386703058 0.183677286503227
ENSG00000265992 0.542262364492493 0.0133561977271928 0.243679380929264 0.324126793690716
ENSG00000266010 -0.757552979052516 0.0275909955511442 0.625312086879964 0.102007070927155
ENSG00000266028 0.324429598716124 0.36391463644704 0.406394852001457 0.249362622946442
ENSG00000266074 0.106071424800754 0.828123790051921 -0.240939904861156 0.57733588111465
ENSG00000266094 0.668733741375548 0.0173842098519873 0.0932388745676865 0.784543936113371
ENSG00000266173 0.21198197889452 0.359690591978234 0.311114470183757 0.170301326981599
ENSG00000266278 -0.78921229612023 0.140223108566131 0.953689210118941 0.0830401638907776
ENSG00000266302 -1.29336968358948 1.40836162597441e-11 0.37813087261563 0.0791348946889751
ENSG00000266338 0.113764111721497 0.679026763670044 0.463685163402411 0.0485722967691089
ENSG00000266371 -0.511192748045668 0.297858130448613 0.709989903573571 0.126216589302501
ENSG00000266402 -0.937428168979101 0.0102631450716666 0.0686624538822618 0.89653488992223
ENSG00000266405 -1.05935459034627 0.00848038256064061 -0.336401399534808 0.54111973268938
ENSG00000266412 0.304745205492746 0.0655802064160523 0.0877391111009508 0.661379320329191
ENSG00000266433 -0.345420560500847 0.461818657888419 0.581692915251899 0.168169011268142
ENSG00000266456 -0.856056666767027 0.0484966920333151 0.81924217354917 0.0525954580329319
ENSG00000266472 -0.777537866419499 0.00877719686749437 -0.0376767926953187 0.931947199361672
ENSG00000266714 0.16668102045601 0.650651470642362 1.11303156204417 0.000140463037905843
ENSG00000266718 -0.666959828798188 0.267824507090526 0.673472965532939 0.227756959386991
ENSG00000266733 -0.725004988595319 0.252150809890572 0.776895391651223 0.208180213667494
ENSG00000266835 -0.952624536150405 0.0211292064699056 0.832717760552254 0.0525894217214552
ENSG00000266865 -0.133137703596568 0.838961262326364 0.848422051993235 0.120981990812201
ENSG00000266903 -0.601763479562704 0.241515260628369 1.14026265887539 0.0307964904217558
ENSG00000266904 -1.19503118324032 0.033159172652696 0.408029567476293 0.508388776405765
ENSG00000266921 -0.97247350115923 0.041861979196478 0.242992239490626 0.665121170293284
ENSG00000266967 0.151508005428954 0.664198540315124 0.0782098432429708 0.841955539398532
ENSG00000266970 -0.355131376064247 0.58045633919812 0.177993757323166 0.81053685841656
ENSG00000266976 -0.322197041518173 0.209496761479676 0.729581710203889 0.00264418051485438
ENSG00000266985 -0.745084223055189 0.0809622570349229 0.428070258286103 0.317730059719481
ENSG00000267002 -0.621642275792374 0.0798043784697728 0.707050388676069 0.0587057899857394
ENSG00000267009 -0.287088419510912 0.681419510319284 0.18243089307281 0.803095298076267
ENSG00000267022 -0.00359728173231448 0.993539079637932 -0.387834228798168 0.279470128912389
ENSG00000267041 0.36670327580227 0.488559421613677 0.169248119651404 0.778304439480807
ENSG00000267060 -0.252105311247327 0.652418025309041 -0.0859718661786907 0.889865282225472
ENSG00000267065 -0.849988339902201 0.038071627801524 0.211654718094513 0.652692869093756
ENSG00000267080 -0.570886455586543 0.0681268184794323 -0.118861370182829 0.765571758622563
ENSG00000267121 -0.0965076395506607 0.898406700573465 0.637045073670206 0.25861133699351
ENSG00000267128 -0.230130174735428 0.584758181227861 0.046100747860616 0.928162788354607
ENSG00000267169 -1.3448668084654 2.18501219174963e-05 0.623095206977706 0.0699798366561878
ENSG00000267216 -0.559278387304331 0.0160514396830715 0.265186826241922 0.31933317052784
ENSG00000267239 -0.839137867367776 0.056737901047006 0.937102507312466 0.0349476914567768
ENSG00000267270 -0.505391056642501 0.35019827136072 0.614574816341374 0.257930427491687
ENSG00000267278 0.0576007243240389 0.912624900543015 -0.171537093857243 0.730634641176892
ENSG00000267280 -0.00914476611008913 0.988848272944415 0.285197014336675 0.632650323716457
ENSG00000267288 0.094380417703893 0.783863816437834 -0.0540900716528691 0.887924334772009
ENSG00000267321 -0.658330731533196 0.0289213234797232 0.562166465435112 0.0949785241413275
ENSG00000267327 -0.5851777043074 0.293639651360204 0.678224044368742 0.210300305980067
ENSG00000267368 -0.0275118911307212 0.950521349838295 0.651412116045372 0.0730389564125145
ENSG00000267383 -0.871691706838342 0.0123916462940115 0.556935886918125 0.119827047415419
ENSG00000267391 -0.976595475039389 0.033159172652696 0.130420591557785 0.84312528991731
ENSG00000267414 -0.868342543786779 0.034552019560078 0.677000190142171 0.125506022926152
ENSG00000267416 -0.518926352220323 0.386737238861243 0.848840007193807 0.112447671917448
ENSG00000267419 -1.11337119048261 0.0522948877943965 1.00606319019426 0.110739636354176
ENSG00000267452 -0.867923970533797 0.0175267559860937 0.593726424465248 0.133453942217555
ENSG00000267475 0.319653124493143 0.515703643090965 -0.139878277761569 0.83152918534813
ENSG00000267508 -0.599627010067566 0.196637030977504 0.367110266348092 0.465047790971299
ENSG00000267522 -0.709258628333241 0.179896407761832 0.319765507424306 0.596156627350938
ENSG00000267530 -0.516349601411242 0.141764116654449 -0.0349363428191787 0.943713600320101
ENSG00000267535 -0.870937925741322 0.231084361656175 0.977417904472747 0.159906940688417
ENSG00000267559 -0.478446785454461 0.182293849382111 0.316382238619803 0.394967211279336
ENSG00000267575 -0.14093809889375 0.725739227525082 0.697151420371989 0.0545958131264739
ENSG00000267586 -0.608977121255552 0.273501909296725 0.361623709196351 0.544426741786362
ENSG00000267629 -0.437155297245499 0.301188138918147 0.27368924743025 0.516503810800853
ENSG00000267640 -0.798840717207105 0.0191669960071897 0.690610174550157 0.0502230486940615
ENSG00000267659 -0.372970029058297 0.593817716886135 0.330306633114144 0.624111140649458
ENSG00000267666 -0.627236517093621 0.0587658273987018 0.548818790059578 0.117605445488886
ENSG00000267673 0.366213438715329 0.447011232705128 -0.383543536492087 0.442463540456886
ENSG00000267680 -0.545454080647708 0.0932055269582169 0.738750979006254 0.0269516520694548
ENSG00000267696 -0.215853437096856 0.700267867708775 0.251814669451993 0.643917129994811
ENSG00000267699 0.136715241202749 0.60926820266498 -0.133675889388104 0.612022261590063
ENSG00000267751 -0.10471171612413 0.819213788218385 -0.490161862939613 0.301307163275368
ENSG00000267796 0.290113899876528 0.451959039359155 -0.436523714152419 0.261714386734245
ENSG00000267855 -0.662930529679271 0.0147103311651651 -0.508146268691151 0.103073233890231
ENSG00000267858 -0.0419584572535306 0.931117242804367 0.959316470658609 0.0151359962873535
ENSG00000267939 -0.845714904397668 0.127145786024253 0.506963219248507 0.432712663771942
ENSG00000268001 -0.637928089141716 0.178423484390112 -0.0244385716809227 0.971615681444206
ENSG00000268006 -0.574395501080135 0.206013990742292 0.0381762635851821 0.952316804236228
ENSG00000268061 -0.219280459060403 0.753526981111484 -0.438721745240622 0.505514091767069
ENSG00000268119 -0.730905362849513 0.235864669839534 0.587952646407484 0.336044660156475
ENSG00000268204 -0.375508981090828 0.564561082474865 0.407149806353094 0.535007113857725
ENSG00000268218 -0.841529252427058 0.115700844668263 0.964027236864304 0.0746959669638526
ENSG00000268350 -0.274010384683104 0.584231907150377 0.574366722568142 0.215027664075557
ENSG00000268362 -0.146274506158958 0.684162809592753 0.734409158456441 0.0138866834754912
ENSG00000268516 -0.130005020450705 0.729137009566263 -0.312818529854159 0.367607383273413
ENSG00000268520 -0.837557036247561 0.137925234996527 1.02787331922999 0.0756521677902752
ENSG00000268573 -0.206319484765286 0.482230585335348 0.1320517485011 0.659881699401459
ENSG00000268575 -0.10061090304495 0.692962939342973 0.327941866697917 0.131067136800765
ENSG00000268621 -0.160594336875165 0.708996414993634 1.55386518363431 7.56163462832491e-06
ENSG00000268686 -0.313395530945791 0.661098510068393 0.385573700910023 0.575700505927055
ENSG00000268864 -0.836980479392669 0.192374022623849 1.05949889441062 0.0958104960888405
ENSG00000268869 -0.446439069648502 0.368771511632869 0.48814077861835 0.293635560191998
ENSG00000268895 -0.0478087397413057 0.918953747730469 -0.058933704117184 0.907974135007131
ENSG00000269190 -0.143677824137445 0.740437364950898 0.489052386357111 0.195307282034352
ENSG00000269226 -0.721290787502675 0.142233115914301 0.649156236297181 0.247885925400981
ENSG00000269235 -0.738425855233179 0.096644819105132 -0.30232442614233 0.540862630456957
ENSG00000269335 0.392600753079754 0.177883808565563 -0.112602644730691 0.75092580240334
ENSG00000269343 -0.234704879869923 0.413127980747201 0.0433795086479256 0.901282275365334
ENSG00000269386 -0.518696286367324 0.251898062568819 0.504944495335555 0.287724047150095
ENSG00000269404 -0.920311643916476 0.00140652664737774 -0.235624888603921 0.468906029536473
ENSG00000269416 -0.570694413122391 0.0988604640829071 0.401483911176812 0.26264321894393
ENSG00000269556 0.454922666132096 0.0280310856384603 -0.161266584020912 0.491971240866212
ENSG00000269560 -0.799327271140405 0.0831007884644835 1.10124286678034 0.0178555363770568
ENSG00000269609 -0.0749988197253673 0.795180758722204 0.440250454086768 0.0748198596290601
ENSG00000269713 -0.423212477632971 0.130685186905853 0.475683966664564 0.10245977769119
ENSG00000269743 -0.0568159755884148 0.878808668082833 0.528831214376969 0.0652287537420722
ENSG00000269858 0.512297810241962 0.00272853780626767 -0.216271323386573 0.2651057552623
ENSG00000269893 -1.22135312421012 8.73207185580212e-06 -0.259097073155443 0.44455864310463
ENSG00000269959 -1.09382928588734 0.00233775436338795 0.401594105793223 0.344553766206284
ENSG00000270008 -0.681096438653819 0.106485956180249 0.295177086962611 0.549853527307688
ENSG00000270049 -0.81209262425309 0.0992298814166806 0.971287989695081 0.0592065614837276
ENSG00000270106 -0.219911930640297 0.731054886725238 0.694548478131794 0.206977093531677
ENSG00000270149 0.771012122466923 0.000540976785893814 -0.209408478991255 0.428709969548761
ENSG00000270276 -0.508052176531612 0.247713488367329 -0.817427017512379 0.0639628621051107
ENSG00000270332 -0.549392942469154 0.136463312013745 0.510479604915686 0.169972293805094
ENSG00000270344 -1.27565699347474 0.00167100361355197 0.592566474975886 0.17752945623799
ENSG00000270362 -0.0361370359111692 0.942209857282471 0.278010430305322 0.517608216028933
ENSG00000270580 -0.0484876534242998 0.901182767248139 -0.11334467276396 0.751097963594199
ENSG00000270647 0.405956426275179 0.0479835963408437 -0.207153085821637 0.364357320239398
ENSG00000270816 -1.17591506068302 0.0102486287976274 0.661031134046072 0.153254652970727
ENSG00000270882 -1.0437252991362 0.155785131700391 -0.798492427151498 0.30911349020619
ENSG00000270885 0.494127880418425 0.167261944691404 0.260267930594906 0.510820947979265
ENSG00000270977 -0.800338789120382 0.0838439477450343 0.336560009744593 0.521043258626236
ENSG00000271092 -0.812029409901621 0.0317620574234279 0.0360370322759965 0.946415353692469
ENSG00000271147 -0.423908441504865 0.162188576691513 0.00326314395744653 0.994057951695907
ENSG00000271201 0.540987059332194 0.360572381955333 -1.22610549150096 0.0254905670043474
ENSG00000271270 -0.736026322615177 0.0631810442299857 0.625366889984388 0.132956298286187
ENSG00000271303 0.54802762127481 0.0434515963589336 -0.133195688696756 0.692738123006854
ENSG00000271335 -0.391164569202627 0.376511689329035 0.567608037423066 0.183944752049831
ENSG00000271564 -1.37265790297768 0.00521253899412125 0.363946180887091 0.505914657824424
ENSG00000271816 -0.707763735177249 0.0277427662116522 0.824530940839072 0.013625263538603
ENSG00000271853 -0.44831779944914 0.311270711206774 -0.137692400903162 0.797752148490969
ENSG00000271856 -1.20288514203614 0.0147450487476007 1.15902645257562 0.0189911524667002
ENSG00000272047 -0.534245758957158 0.053372989625493 0.0434890051797161 0.910796161257686
ENSG00000272140 -0.627898540270743 0.0412180509575576 1.32932053411477 3.19114714142298e-06
ENSG00000272150 -0.294196556335411 0.265731752024219 0.429367724303989 0.0906521126183379
ENSG00000272168 -0.962612516610551 0.0187743835976763 0.688492029993018 0.10779070294815
ENSG00000272325 0.300652806880016 0.289220466760352 0.0147607832740588 0.970427700133127
ENSG00000272333 0.312759514812366 0.114504720742247 0.0973630919442055 0.679282074850418
ENSG00000272369 -0.605911144982329 0.272675161929809 1.20429334541296 0.0188598801474637
ENSG00000272391 0.0927321152784989 0.784324277446297 0.704201112271861 0.0104061551024219
ENSG00000272398 0.188546338188229 0.620475831837564 -0.47641185713201 0.165817147262267
ENSG00000272414 0.320328256851302 0.432500983818543 0.326907686362864 0.428424676962289
ENSG00000272462 -0.514185000065337 0.119646691750168 0.411885583175989 0.239293023273012
ENSG00000272508 -0.497045383985947 0.2161835322617 1.22844970407648 0.000994191149428107
ENSG00000272578 -0.641627557415397 0.0508490716338832 0.838768315556523 0.01224009823066
ENSG00000272602 -0.505934367996559 0.022151602906 0.302090596894117 0.213933072366886
ENSG00000272610 -0.721662508402579 0.106547687339836 0.720416056870243 0.109386839833148
ENSG00000272626 -0.538188902420592 0.0902573353665987 0.367535273062045 0.316478296620997
ENSG00000272630 -0.96890424905824 0.0595221386880375 0.82812072406233 0.102327215954906
ENSG00000272655 0.0494416827568468 0.898250828622893 0.201243159612465 0.557968911598582
ENSG00000272690 -0.909575677734155 0.0802483078274994 0.879014740814681 0.0857047159862675
ENSG00000272692 -0.0783367695714078 0.905865089758256 0.952771114275359 0.0657792035684585
ENSG00000272734 -0.556827600895702 0.0210243626009556 0.579633128323205 0.0193593276658655
ENSG00000272752 -0.651955318445908 0.00280179876994522 0.751002984123156 0.000779613881736884
ENSG00000272764 -0.835177908326181 0.0401777115173419 0.418527491788853 0.444748765787986
ENSG00000272808 -0.116620676514323 0.779521591678694 0.338030791730284 0.371459436375827
ENSG00000272840 -0.374616298966966 0.615714246020634 1.85458551389795 0.002285824053297
ENSG00000272886 0.042703745474264 0.898440709015365 0.264382186856493 0.340981402253522
ENSG00000272888 -0.570621983469725 0.0010703411669811 -0.133916964747005 0.534258731144474
ENSG00000272894 -0.198431420935813 0.83370446232082 0.823636230153773 0.302309264992785
ENSG00000272899 -0.232362766211385 0.718477623739456 -0.0679673565951435 0.921125342336892
ENSG00000272902 -0.280968634899241 0.637307762365688 -0.692928073813708 0.20876304261685
ENSG00000272916 -0.374010755503108 0.461335879824008 0.483353148097589 0.339544583047269
ENSG00000272980 -0.621483074537046 0.142392825573071 0.353571664523231 0.465771328128895
ENSG00000273018 -0.87480964498324 0.00136514134548912 0.67950623865383 0.0166333091413429
ENSG00000273046 -0.393284276484328 0.589320553892542 -0.554755662770264 0.426249181177316
ENSG00000273066 -0.640155141883352 0.452215947074144 1.32754873471995 0.102497358895194
ENSG00000273079 -0.169800648483948 0.697935548738922 -0.125360600242581 0.780400362897899
ENSG00000273173 -0.538821565898367 0.263066958188158 0.16745294387037 0.758784302501125
ENSG00000273213 -0.231332650916125 0.773270117075091 -0.718407374324726 0.305927306037113
ENSG00000273253 -0.861499958351564 0.0961774974816569 0.269180040437076 0.676778129893706
ENSG00000273471 0.736227660055209 0.00517033835605392 -0.0954459411734473 0.776097891456699
ENSG00000273559 -0.0728763225146083 0.775834019594008 -0.103867106212224 0.68257989888771
ENSG00000273590 -1.98112540840991 0.0242529166388272 -0.568995049282838 0.586156071653571
ENSG00000273611 -0.343793423075645 0.207618141407494 -0.313879239222419 0.280668515065575
ENSG00000273674 -0.0310896931908057 0.965377939209146 1.10133842828956 0.0595444985444639
ENSG00000273749 0.749507337983222 5.31405978403706e-09 -0.413529523584721 0.00311261160969032
ENSG00000273760 0.0115504374732343 0.982531801487403 0.739562290217745 0.0805522656021076
ENSG00000273784 -0.113889712890215 0.81181270612313 0.339951314054749 0.461348088605265
ENSG00000273841 -0.155796278293206 0.584039358244279 -0.589621618951843 0.0206936446495828
ENSG00000273899 0.268719402493039 0.401320152541831 -0.445078097280359 0.180205596821613
ENSG00000274020 -0.314469439366492 0.475882902597756 0.879590499820121 0.0405522720332901
ENSG00000274070 0.931635150607527 0.00542297605923635 -0.00708781930271998 0.988871331757405
ENSG00000274180 0.606204813481462 0.00610739958023839 -0.548137488597343 0.0148231871063705
ENSG00000274211 0.00636769009230243 0.985545293974689 0.200043574806208 0.495011354958406
ENSG00000274253 -0.21159759689038 0.695203281989207 0.271432638563798 0.614500369357429
ENSG00000274265 -1.08323540611505 0.0364878534857228 1.64657289943337 0.00448417191196165
ENSG00000274272 0.299751250290617 0.45759796608369 0.585387875856371 0.13050284464878
ENSG00000274276 0.647983985666685 0.0177828393924838 -0.89160435558783 0.00146099927728005
ENSG00000274317 -1.2978271451454 0.000471571126531109 0.570271923669608 0.135117956356175
ENSG00000274333 -0.228723061335991 0.413467635311795 0.246416876218117 0.387617788369202
ENSG00000274512 -0.387811432136561 0.149242641802148 0.462579859234391 0.0922786244916253
ENSG00000274523 0.745508211924877 8.73207185580212e-06 0.011437984285311 0.966411040469903
ENSG00000274588 0.357882875400308 0.454855685372951 -2.67749004205159 3.3525473896764e-15
ENSG00000274602 -0.316996320163656 0.243764009555088 0.378249090442995 0.168639563907643
ENSG00000274605 -0.163236379556837 0.790669359076382 0.316649489094952 0.566427252325502
ENSG00000274628 -0.607446127227231 0.182124278546443 0.75913716294611 0.0918633444804718
ENSG00000274750 -0.723166342528562 0.0968196121734216 -0.685605675368764 0.138888834233655
ENSG00000275004 -0.210469465448046 0.372356490876721 0.251508122083525 0.269406756350046
ENSG00000275023 0.0325814423344135 0.888992675177015 0.51043111604087 0.00342756343390835
ENSG00000275052 -0.188941882768555 0.319250052696809 -0.110439877623986 0.593313714572824
ENSG00000275066 0.360676146168611 0.0792644539837746 0.159016545082547 0.496546060735164
ENSG00000275074 0.502513274859238 0.0606973499028005 -0.432803653456323 0.137299642921709
ENSG00000275111 0.269250585180869 0.298016555177324 -0.00993934631287619 0.977873016808513
ENSG00000275131 -0.58662013497384 0.0952799302236745 0.945128251442594 0.00483220922699362
ENSG00000275226 -0.8222328655984 0.0287236930376657 0.808848608966625 0.0374653015713362
ENSG00000275322 0.151507477700303 0.725337841052558 0.513804805924453 0.121937620446892
ENSG00000275342 0.587140273284462 0.00836395108180013 -0.481255584394193 0.0454551363991211
ENSG00000275410 0.328357083637107 0.307870873152372 -0.501961292280119 0.116597557423195
ENSG00000275464 0.534279817649071 0.323418403591202 0.822178234803701 0.126996134161838
ENSG00000275496 -0.825565985682219 0.0396420996111815 0.606819309332465 0.188653046447739
ENSG00000275549 -0.500209734138108 0.361505098699144 0.730984611908648 0.166557500655023
ENSG00000275591 -0.262800109927416 0.690288115346588 0.129259628494086 0.854771669357816
ENSG00000275700 0.807778769763575 0.00022861510628681 -0.34985405574478 0.159514323129777
ENSG00000275718 -0.439454897091333 0.283427804681706 1.6152056792 1.24976292170674e-05
ENSG00000275765 -0.00338614988726283 0.993170164789198 0.272556727773542 0.439537361929722
ENSG00000275832 0.490946741292219 0.0598504177717956 0.446808154582503 0.0952280061577437
ENSG00000275835 -0.0475935980963695 0.857976031368203 0.14227383357594 0.544426741786362
ENSG00000275895 0.370529241089997 0.44035004113629 -0.843337649707016 0.0668627573481815
ENSG00000275993 -0.160955844576569 0.648638401045168 0.231358855751957 0.49393226934567
ENSG00000276023 0.60302523208644 0.0454124066758604 -0.613590529070428 0.0600714263009744
ENSG00000276043 0.704538501176655 0.00922710029270214 -0.045602385577321 0.904807681462876
ENSG00000276045 0.590063690676393 0.0574976987152476 -0.49668443669414 0.139588693779369
ENSG00000276087 -1.39617015515369 0.00347460919322955 0.469142746427016 0.385109973768961
ENSG00000276141 -0.734101327384989 0.0120381244393954 0.714791006079104 0.0214296434420604
ENSG00000276170 -0.284007162073487 0.47203178249329 0.0339064137513237 0.946631168030932
ENSG00000276203 -0.7790564358442 0.0381623224036843 0.682614269311525 0.0657419710068174
ENSG00000276234 -0.28597005298404 0.275913320517967 -0.000823422676173174 0.998349143513597
ENSG00000276291 0.144987702903918 0.538473057393278 -0.264664947628812 0.232664356597207
ENSG00000276293 0.378974003252513 0.0810115160997504 -0.159277297246913 0.520468262389067
ENSG00000276317 0.0012006175868736 0.997501513394859 0.0715938979511372 0.856042117572653
ENSG00000276418 -0.785055260605628 0.107679680692545 0.0141372728765713 0.985688397229912
ENSG00000276476 0.0719497304587648 0.825689940397525 0.179567514988918 0.576260443008827
ENSG00000276547 0.534961288746115 0.0107958132499889 -0.188702703393566 0.436263372472724
ENSG00000276550 -0.0640137006842128 0.818326975673997 0.204641381079345 0.397974584630779
ENSG00000276649 0.0321846299782124 0.946683375436346 0.379713880025827 0.35945940955707
ENSG00000276805 -0.220078753777916 0.440325607911556 0.521665446904547 0.0522444987988163
ENSG00000276850 -0.162773818594589 0.530150424195888 0.476526792684041 0.0430593658975147
ENSG00000277053 -0.0723145685662429 0.712314933464589 0.388448426971187 0.0175344994640353
ENSG00000277072 -0.928637690023896 0.000465600151431034 0.53603381805255 0.0685731793935711
ENSG00000277117 0.681208501220743 0.00333139709845575 0.287777412066942 0.294621744626961
ENSG00000277147 0.107386443083871 0.860501000088733 0.273715087178315 0.661379320329191
ENSG00000277149 -0.174856964705646 0.611179193569777 -0.00502304035501043 0.990748611152525
ENSG00000277161 0.198757097805832 0.465120911725771 -0.119803877967866 0.695300833787441
ENSG00000277258 0.41702676036046 0.0417736432752118 -0.723142879242711 0.000256408237738293
ENSG00000277301 -0.0768913106494988 0.891663320857621 0.576580379692484 0.269396525375208
ENSG00000277363 0.1541196425378 0.673835434475463 0.0582068442584291 0.88778512431393
ENSG00000277443 0.523438045693314 0.0205338948609249 -0.267179274412213 0.289141192922645
ENSG00000277449 -0.448074639385723 0.131057583737771 0.298753220725283 0.334933856743689
ENSG00000277462 -0.313467605610652 0.240370275991671 -0.283381993714089 0.332556262366809
ENSG00000277701 -1.05472333059839 0.00222056106243114 1.07713105032343 0.00242486258870275
ENSG00000277778 -0.916420211476131 0.0368028544089501 0.415164707246004 0.369112971069054
ENSG00000277791 0.0205397535375733 0.964041379615817 -0.77510887379602 0.0347592123073372
ENSG00000277972 0.115506415121458 0.836853896757745 -0.401476924306622 0.434331656921529
ENSG00000278023 -0.00970384529677743 0.982430757326322 0.177293074915841 0.672998258715155
ENSG00000278053 0.0837896658586366 0.688059097959495 -0.269256157132547 0.140434450233207
ENSG00000278129 -0.00768526188443854 0.975945099693687 -0.0659761813172221 0.780400362897899
ENSG00000278133 -0.136153469679663 0.794609826947123 0.44807381839647 0.32090733149762
ENSG00000278259 0.264811834140513 0.276053362314944 0.363963758896141 0.137409241703479
ENSG00000278311 -0.233346421322374 0.0583102432312824 -0.0744557885898978 0.611299222876335
ENSG00000278390 -0.197884251952208 0.714495269996334 0.914529153039965 0.0430139373142144
ENSG00000278467 -0.621078191119429 0.0353031550497338 0.62449414939637 0.0469339446483858
ENSG00000278530 -0.126663970809884 0.842234850970502 0.0261437114517481 0.970247479744738
ENSG00000278535 0.0132765147000086 0.965610958773961 -0.064923232814277 0.83393323600948
ENSG00000278540 -0.0688668925105213 0.827669863397462 0.173697044344555 0.539044246126026
ENSG00000278615 0.0264784986431665 0.945338450573738 -0.373979861798113 0.253101854744786
ENSG00000278619 0.676084320691353 0.00279214589790543 -0.189493669601701 0.514898449708536
ENSG00000278719 0.159597428195587 0.785100015264742 0.790178486952608 0.108421017332357
ENSG00000278845 -0.00169045047159289 0.995282935117894 -0.556817336305624 0.0143819872433507
ENSG00000278878 -1.05449823003103 0.00167100361355197 0.442703301977137 0.253116657382625
ENSG00000278903 0.504469573635136 0.256688007268124 0.710081364527588 0.111727325667254
ENSG00000278932 -0.495194294743062 0.224049532473797 0.340347183394399 0.437629001637754
ENSG00000278996 -0.0527446757087555 0.837634747034541 0.932010975403138 9.14592396780815e-07
ENSG00000279094 -0.285229431567559 0.546497803510142 0.765396168712378 0.08591593666354
ENSG00000279114 -0.593927705976808 0.178970155435683 0.699679503527527 0.106069541532014
ENSG00000279145 -0.90397280209102 0.00533789939222061 0.418617096355297 0.221859794574014
ENSG00000279170 -1.05191970187301 0.0466354199440661 -0.0360713699278368 0.964373610862668
ENSG00000279765 -0.987613744679211 0.00501484338614163 0.480633201210652 0.208221313210658
ENSG00000279851 -0.810576645345325 0.0432323471685102 -0.14312159934027 0.782926963062311
ENSG00000280071 0.26845497300919 0.210411558555771 0.267918044533226 0.232843440536797
ENSG00000280145 -0.395202688576063 0.314170569282261 0.702412983178149 0.0700574508070282
ENSG00000280164 -1.14224480386467 0.00523467676616243 0.638427188251055 0.162262477208425
ENSG00000280179 0.392658516168005 0.420069731270704 0.214231675374875 0.676371482336004
ENSG00000280474 -0.849300310139127 0.11468331415014 0.712699997028587 0.203880557173159
ENSG00000280537 -0.31122068251753 0.525748600868349 0.335955832325691 0.421459186583314
ENSG00000280587 -0.591190297487649 0.0687325681955033 0.619613082687053 0.0765813120402191
ENSG00000280623 -0.960344068727719 0.00272853780626767 0.434144662894501 0.226579016431413
ENSG00000280670 0.127653904096848 0.770825164307917 -0.101244945825544 0.813575848878437
ENSG00000280693 -0.967120475959342 0.026780651954872 0.461310812105997 0.356165958565417
ENSG00000280719 -1.35299364283332 0.010827586030498 0.37338229589719 0.544035374260448
ENSG00000280734 -0.635086102306399 0.0804958220908048 0.571700229526778 0.13720984588235
ENSG00000280739 -0.961974262451169 0.0401495310513328 1.20089584317793 0.00806698568014923
ENSG00000280789 0.322087870254301 0.0793123320689537 -0.0751987370302153 0.747408821204124
ENSG00000280832 0.00791270197733278 0.984821019878374 0.300605289929906 0.431099084123865
ENSG00000280913 -0.884304825239489 0.00123059094019401 0.531290879026542 0.078458719388238
ENSG00000280987 0.522160535684737 0.5212647584597 0.172416382701979 0.857019329175233
ENSG00000281097 -0.618125101203472 0.18216084617583 1.25095855160829 0.00478848928657264
ENSG00000281195 -0.975453702918456 0.00755410809072362 0.787658451670719 0.0409075810714473
ENSG00000281207 -0.37744217702836 0.319302688964451 1.3161123446169 0.000119468558145003
ENSG00000281357 0.186344004034023 0.764085974711652 0.344944063849381 0.562214802748175
ENSG00000281392 -1.09112412097295 0.0035221307189908 0.928785393036423 0.0192095533593575
ENSG00000281398 -0.965743200354675 0.00543640770415229 0.339858002293758 0.419533787919202
ENSG00000281501 -0.34521403940196 0.31288595750579 0.436813961008501 0.202369898119593
ENSG00000281649 -0.510634227314971 0.0243067652816222 -0.0488591217132961 0.874838818203309
ENSG00000281706 -0.518092817762241 0.126775425354944 0.446613568921981 0.203436613982527
ENSG00000281852 -0.885570554393899 0.030181670968234 0.749554640402127 0.0804246523349468
ENSG00000281856 0.19107882847958 0.786909172739162 0.469664606301652 0.477518437789987
ENSG00000281903 -0.685825010858335 0.194091713963553 0.660366814316605 0.22365295591102
ENSG00000281991 0.014464770880329 0.977300941144378 0.369542552702938 0.420202205779252
ENSG00000282024 0.128742209203776 0.771794701683534 0.710853127176677 0.0382388881248601
ENSG00000282057 -0.520387891182421 0.337723050618047 0.284741996366957 0.606492905587507
ENSG00000282304 0.532027206199441 0.141009755785543 -0.385775490878966 0.317577126432918
ENSG00000282458 -0.131598292112885 0.685173348297685 0.593124209374463 0.0342760848736518
ENSG00000282508 -0.431135528829269 0.166763434186824 0.817993093353986 0.00699878896843722
ENSG00000282851 -0.432637412067019 0.0636488680492661 0.518754129313566 0.0525208400898889
ENSG00000282944 -1.14096301287732 0.0626994850187166 0.867264670982396 0.165122850765579
ENSG00000282988 -0.406406038535011 0.538511343998093 -0.959825843589603 0.116597557423195
ENSG00000283050 -0.928374399399424 0.0218232480930586 0.500454868429274 0.239033932911464
ENSG00000283154 0.0452261743838642 0.926452674760783 -0.626863694421039 0.105722866597293
ENSG00000283156 -0.773464620702625 0.175968600432817 0.49645967070121 0.407601224400066
ENSG00000283196 -0.605427569083523 0.0114707499882762 0.115594476759939 0.694187340288201
ENSG00000283235 -1.14330048987845 0.0712915993778647 0.0710320592621689 0.93254480026089
ENSG00000283633 0.860794403362276 0.0373475931882127 0.669770624278099 0.110421020219739
ENSG00000283646 -1.20148296508905 0.010576183972668 0.82787848320792 0.0885257562965087
ENSG00000283663 -0.368985673858476 0.420820881251236 -0.309293975483055 0.514510975134009
ENSG00000283674 -0.573635556879267 0.0603618291912696 0.791905563892615 0.01224009823066
ENSG00000283684 0.302673005580746 0.435005259395807 0.204667744277916 0.612265031743799
ENSG00000283689 -0.3502830411687 0.545629858842243 -0.83515776827322 0.0943470978251078
ENSG00000283907 0.666212505180824 0.760037851982031 -1.77134860080163 0.361314961354682
ENSG00000283999 -1.07234577436516 0.081629097190751 -0.317855833006847 0.661379320329191
ENSG00000284024 -0.137435740009 0.280380111521843 0.0477002451417016 0.752995824929762
ENSG00000284194 0.340281161282763 0.395518070662454 -0.527813192277391 0.194128275782523
ENSG00000284428 -0.40452140622817 0.203812797247674 -0.25395084098632 0.435171968049997
ENSG00000284461 -0.494997595993762 0.169122063086494 0.774207493346806 0.0291700327575752
ENSG00000284523 -1.45666614610799 0.000250582680112502 0.578255274670273 0.175144256339319
ENSG00000284526 -0.382049883470027 0.455994360814354 0.693038129902066 0.146426149084143
ENSG00000284543 -0.439384905655689 0.553044526297949 0.869386269779701 0.198415033728281
ENSG00000284634 -0.547349478670289 0.276432161571198 0.303385748086226 0.571439160198166
ENSG00000284691 0.113003203296825 0.791822330359547 0.021412287212318 0.967171416595055
ENSG00000284753 0.446806575055154 0.198820787293959 0.0490877359668642 0.92023253276833
ENSG00000284770 0.327377938255614 0.0938026337469832 -0.545112501723812 0.00626342058341461
ENSG00000284968 -0.432613469690324 0.437405780384823 0.545716474440204 0.324122640046324
ENSG00000285043 0.652462796198305 0.114705346678156 0.0388884059305342 0.946968424468649
ENSG00000285077 -0.358505692464645 0.519292036256384 0.044747723451481 0.950000458787081
ENSG00000285219 -0.44655050053518 0.269415456080828 -0.400487530383422 0.323432793570858
ENSG00000285230 -0.645513073044332 0.0150695700400183 0.0275080365141253 0.950216219028437
ENSG00000285294 -0.224786887443958 0.633057138681953 1.39905704711683 0.000215967103289543
ENSG00000285331 -0.616483180686583 0.0427290906294135 0.540179995571205 0.0902256612471193
ENSG00000285417 0.0105114610390068 0.985571345269471 0.976432876487972 0.025637385634515
ENSG00000285427 -0.316853159285223 0.575327504130086 -0.0960696556817882 0.877459546398899
ENSG00000285437 -0.321392435873005 0.370005184439229 1.06903484995937 0.000956905437413497
ENSG00000285458 -1.51126580011048 0.00130573861872256 0.237215928382567 0.671842569844224
ENSG00000285508 -0.214647660482168 0.658960137497278 -0.523299711804531 0.24761562345684
ENSG00000285756 0.0573198648415522 0.856703951422288 -0.0311307161396269 0.929247016739821
ENSG00000285976 -0.232395046591478 0.22586816246046 -0.186639375583847 0.356220405088283
ENSG00000286011 -0.798165667669387 0.0854691812919612 1.04856975734657 0.0232654349212939
ENSG00000286019 1.02792062155596 0.00745711173881405 0.0597524249055875 0.91258153336085
ENSG00000286088 -0.833407235582042 0.0473749185068547 1.00019683858944 0.0232654349212939
ENSG00000286104 0.339693966536624 0.454589243664661 0.301046520480891 0.535007113857725
ENSG00000286125 -0.181762966071579 0.562984359730244 -0.330028504145735 0.246845869072157
ENSG00000286140 0.714853787294501 0.0622350053406326 -0.138324406590735 0.776405613131164
ENSG00000286219 -0.411279278273386 0.278312728901396 0.652975239005026 0.0772177061047132
ENSG00000286220 -0.651104977576983 0.0729500513537913 0.643254036809225 0.0885210696947355
ENSG00000287151 -0.467353798241286 0.247988945756205 0.449837499038235 0.302330911662249
ENSG00000288558 0.202157904125777 0.644284311834539 0.910400469838724 0.0187230848401519
ENSG00000288569 -0.929624051777425 0.0109745889344447 0.742647223970744 0.0540093785161251
ENSG00000288596 -0.877472888948671 0.0621872551217199 0.175381623865426 0.751716322992285
ENSG00000288674 -0.115713758976292 0.785787844376097 0.26139521910534 0.493052531399544
```
